# The impact of environmental exposures on the epigenomic and transcriptomic landscape of transposable elements

**DOI:** 10.1101/2025.07.28.667212

**Authors:** Benpeng Miao, Yu Zhang, Wanqing Shao, Shuhua Fu, Marisa S. Bartolomei, Cheryl Walker, Cristian Coarfa, TaRGET II Consortium, Bo A. Zhang, Ting Wang

**Affiliations:** Department of Genetics, Washington University School of Medicine, St. Louis, MO 63108, USA; Department of Developmental Biology, Washington University School of Medicine, St. Louis, MO 63108, USA; Center of Regenerative Medicine, Washington University School of Medicine, St. Louis, MO 63108, USA; Department of Cell and Developmental Biology, Perelman School of Medicine, University of Pennsylvania, Philadelphia, PA 19104, USA; Dan L. Duncan Comprehensive Cancer Center, Baylor College of Medicine, Houston, TX 77030, USA; Center for Precision Environmental Health, Baylor College of Medicine, Houston, TX 77030, USA

**Keywords:** Transposable elements, environmental exposures, regulatory regions, transcriptome diversity

## Abstract

Transposable elements (TEs) are mobile DNA sequences that constitute a significant portion of mammalian genomes. While typically silenced by epigenetic mechanisms, mounting evidence indicates TEs can regulate gene expression and chromatin architecture. However, their regulatory roles under various environmental exposures remain largely unexplored. In this study, we investigate the regulatory functions of TEs in mouse liver tissue following early-life exposure to environmental toxicants, including arsenic (As), lead (Pb), bisphenol A (BPA), tributyltin (TBT), di-2-ethylhexyl phthalate (DEHP), tetrachlorodibenzo-p-dioxin (TCDD), and particulate matter less than 2.5 micrometers (PM2.5). These toxicants are linked to various health issues, including neurodevelopmental deficits, metabolic and immune dysfunction, and increased cancer risks. Integrative analysis of 351 multi-omics datasets from liver tissues of 5-month-old mice indicated that early-life environmental exposures significantly altered chromatin accessibility and expression of TEs in later life stage, revealing distinct exposure-specific signatures and sex-dependent responses. 6,699 TEs were identified with altered chromatin accessibility, mostly in non-coding regions, suggesting potential impact on gene regulation. Within these TEs, LINE elements were enriched in genes involved in metabolic pathways, while LTR elements, particularly the ORR1E subfamily, were predominantly associated with immune-related genes. Additionally, we identified 140 TE-gene chimeric transcripts with TE-derived novel transcription start sites, highlighting TE-contributed transcriptional plasticity. Our findings depict a comprehensive landscape of TE regulation under early-life toxicant exposures, offering insights into TEs biology and their impact on health and disease.

## Supplementary file 13 for "The impact of environmental exposures on the epigenomic and transcriptomic landscape of transposable elements"

```
>ORR1E
TGTTGTGGTTTGAATG-GAAATGTCCCCCATAGGCTCGTGTGTTTGAACACTTGGTCCCCAGCTGGTGGCGCTGTTT-GGGAGGTTGTGGAACCTTTAGGAGGTGGAGCCTTGCTGGAGGAAGTGGGTCACTGGGGGCGGGCTTTGAGGTTTTATAGCCTGGCCCCACTTCCTGTTCGCTCTCTGCTTCCTGACTGCGGATGCGATGTGATCAGCCAGCCTC-TGCTCCTGCTGCCACGCTCCCTGCCATGATGGCACGGACTGTATCCCTCTGGAACCGTAAGCCAAAATAAACCCTTCCTCCCTTAAGTTGCTTTTGGTCAGGGTATTT-GTCACAGCAACAGAAAAGTAACTGACA
>ORR1E_chr10_117625809_117626084
------------------------------------------------------------AATTTGTGGCACTATTTGGAAATGATG-ATAACCT---GGTAGAGGA--------GGAGGAAGTAGGTCACTGGGAATGACTTTCGAGGATGTAT--CTTGTTTCTACTTTCTGCTCACTCTCCACCTCCTGCCTCTAAA---GAGGTGAGTGGCTTTGTTCTG--TTCTGTTCCCATGGTCCTCACCACAGAGTCATGAACTG-AAACCTTTGAACCTTTGAACCCAAATAAATCTTTCTACCTATAAGTTGTTTTT--CTCAGATGTTTTCTCATAGCAACAAAG------------
>ORR1E_chr10_118751551_118751875
---TGTGGTTTGAATGTAAGACGTCCTCCATAAGTTCAAGCATTTGAACAATTGGTCCCCAGATGGGGGCAGTGT-------------------TTTGGAAGGTGGTGCCTCACTGGAGGAAGTAGGT--ATGAGGGTGAATTTAAAGGTTTTACAGCCTGGTGCTACTGCCTGTCTGCTTTCTGCTACCTGACAGGGGATGTGGTGTGTCCAGTCAGCCTCTTCTCTTGGCCCCTGTGCTTCCCAACACAATG----GGATGATCTCCCCC--------TAAACTAGAATAGACCTTTCACTCCTTAAACCAATTTCAGTCA-GGTGTTTGGTTGTAGCAATAGAAAAGTAAT-----
>ORR1E_chr10_125994852_125995168
---TGTAGTTTTAATAAGAAAGGTCCTGTGTAGGCTCATGTGGTCTGACACTTATTGTCCAGCAGGTGGCACTCTTTTGGAAGGTTGTAGAATCTTCAGGAGGTAGGGCCTAGCTAGAGGAAGTAGACCACAGAGGGCGGGACTTGGGGTTCTATAATCTGGCCTGACTTCCTGACC------------------------ACAATGTCACAGGGCTGCCTGCCACTTCTCCCAGCATGCTCTCTGCCATGATA----AAACTGTG---CCCTCAAACTGTCAATCAGAACAAGCCTT------CTCAAATGGCTTCTTGTCAGGA-ACTGAGTACAGGCAGC----AAGTAACTAATA
>ORR1E_chr10_24635587_24635848
---CGTGGTTTGTATGTGATGTCTTCCCCATAGGCT--TGTATTTGAACACGTGG-CCCCACCTCACGGTGCTGTTTGGGAAAGTCATGAAGCCTGCAGGA---GAGACTGCGCTTGAACAGGGGGAAACATGGGGGCGGGCCTTGAGGTTTTGTAGCCTGACCCTACTTCCTGTTTTCTCTCTCCTTCCTTACCGCCAGT------------GACAGCCTTCTGCCCCTGCTTCCAAGCTTCTTGCCATAAT-----GCACTGTATTCCCTTGTCACTGAAGGC--------------------------------------------------------------------------
>ORR1E_chr10_31519561_31519738
------AGTTTGAATGTGAGATGT----------------------GACACCTGGTCTCCAGATGGGGGCACTGTTGGGGAAGGTTGTGGAGCCTTT---AGGTGAAGCCTCATTGGAGGAAGTGGGTCACTGTGGCAGGGC--TGAAGCATTACAGCTTTGCCCCACTTCCTGTCCACTCTT--CTTTCTGATTGCTGATGCAATGTGGCCA--------------------------------------------------------------------------------------------------------------------------------------------------
>ORR1E_chr10_31826995_31827318
TATTTTGAATTGAATTTGAAATATCCTCTATAG--------------ATATTTGGTGTCCATCTGAAGGCACTGTTTT-TGCGTTTCTGAAAGCATTAGGAGGCAGAATCTCCCTGGAAGAAGTAGGTTGCTAGGAGAAGCAGCAAAGATTTTATAACCTGGCCTTACTTCCTGTCATTTCTTGGCTTCCTAACAGCGGAGCCAATATGACTGGCCA-----------------CCAAGCTCTCAGACATGAATTTACGGACTTTGTGCC-CTTGAACTGGAAGCCAAAGTAAAGGATGACTCCTTTCAGTTGCTTCCTGTC-TGGTATTTAGTCACAG--------------------
>ORR1E_chr10_4780790_4781074
------------------------------------------------------------AGCTCATGGCACTGTTTC--------------------CAAAGTGGAGCCCGGCAGGGGAAAGTAGGCCACTGGGGGTGGGTCTTTGAAAGTCACACCCGGGCTCTG--------TCTCACTCTGCTTCCCAGT--CAGACACCAGGC------CCTGCCTCAGACTCATGCCACCACGCTTTCTGCCATGGTGCCACAGACTAAAGTCCTTCAAACCCATGGGCCAAAAT-AATCATTCCTTTCCTAAGTTATTTCTGTT--GGGTAGTTTGTTACAGCAATGGCATAGTAACTAATA
>ORR1E_chr10_68759317_68759529
---------------------------CTGTAGGACCCTGTGTTTGAACACTTGGTCCCCAGCTGGTGGCGCTG-TTGGAGAGCTTATGGAAAATTTAGGAGGTGGAATCTAGCTAGAGGAAGTATATCGCTGGGAATGGGGTTTGGGGTTTTTTA---TAGCCCGACTT-CTCTTCTATCTC-ATTTCCTGTCTGC-------------CAGGCCAGCTTCCTGTCCCTGCAGCCAT--------------------------------------------------------TCCTTCCCC--------------------------------------------------------
>ORR1E_chr10_83910685_83910949
TATTCTGGTTTGGGTATAAAATATCATACAAAGGCTTAACTGTGTGCAAAGCTGGTCCCATGCTGGCGGGGCTGTTTGGAGAAGTCATGGAACCTTTAGGAGGTGGGACCTAGCTAGAGGAAGCAGATTTCGGGGATCAGATCTTGAGGGCTTATAAACTGTCTCTGTTTCAGTTCTCATTTCTACTTCCTGACTA-------GGTGTGAGCAAGCAGCCTCAGGCTC------------------CCAGGCTGCGACAGAGAGTTGCCCTC------------------------------------ACCTGCTATGA----------------------------------------
>ORR1E_chr10_8807544_8807867
----------------------------------ATTATATGTTTCAACATGTCATTCCTGGCTAGTGGGGTTGTGTTGGCAGGTTATGGAACCTCT--GAGACAGAACCATGGTG----------------AGGGATAGACTTTTAGGCTT-------CGGTCTGACCCCCTATTCGCCCTCTGGTTCCTG--TTCAGCTACGATGTGGCTGGCT-GCCTCATATTTGTGCTGCCACACTACCCGCCACACCGAGATGGCCTGAATCCTCC--GAATCCTGTGCCAAGATAAATTCCTCCTC----AAACTGTTTCTGTT--GGCTCTTTGGTCACAGCAACGCAAAAGTATCTCACA
>ORR1E_chr10_89452063_89452389
TATTAT-GTCTGAATGTAAGGTGTCTCCCACAGGCTC--AGGTTTGAACTCTTGGTCCCCAAGTGGTGGGGTGACTCTGGGAAGTCACGAATCCTTTGGAACATGGCTCTTCACTGGTGGAGGCAGGCTACTG----------TCCAGATC---TAGACTA----------------GCGCTCTGCTTCCTGACTGCGGGTGTGA----ACAAACCACACTCAAGCACCTGCAGCCATGCACTGAGCCCCGGTGGCCAG----GCATTCCTCTGGAACTGTGAGCCATAAGAG------CTCTCCCTAAGTGGCTTCTG--TCGGGAACTTTGCCTCAGCAGCT---------------
>ORR1E_chr10_93171229_93171395
--------------------------------GGCTATTGGGCT---------------------------------------GCAGTGGAA-CTACGGTAAGTCGTACCATA-TGGAAGAAGCAGGCCACTGGGGGCATAATTTTGGGTGCTATGATTTGCCCCCACTTCCTGTTTGTACTCAGCTTCTGGTCTGC---CTTGGTGTGA--------------------GCTGCTCCATTACC--------------------------------------------------CCCTTCCT-------GTTG----------------------------------------------
>ORR1E_chr10_95311976_95312320
TGCTGTGGTCTGGATGAGAAATGTCCACCATGGGCTCTGGTATCTGAATTCGTGATCCTCAGCTACTGGCACTGGATAGAAAG-----AGAACTTT------GAATGGCCCTGGTGGA------GAGTCACTGGGGGCTGGCTTTGAAGCTGCATAACCTGTCCCTAGCTCCTGCTCTCTGGCT-CTTCTGGACTGCTGGTACAATGGGGCAGGCCAGCCTCTTCGTCCTATCACCGAGCTTCCTGCCAGGAT-----GGACAGTGTCCCTTTGGAACTCAAAGCCCAAAACAGCCTTTTCTCCCTTCAGTTGC-TTTGGTCAAGGTATTTTGTCATTGCAACAAGAAACCAATTAACA
>ORR1E_chr10_95880015_95880181
-------------------------------------ATGTACTTGGACATTTGATTCCCTGTAGTTATTGC----TTGGGA------GGAACCTTAAGGAGGTAGAGTGTTGCTAGAGGAAGTAGATCACTGGGGGCAAGCTTTGAGGTTTTCTAACCTGACGCCACTTCCTGTT--CTTTCTGTTTCCTGA----------AATGTG--------------------------------------------------------ATCTCTCTG--------------------------------------GCTTTCTG---------------------------------------
>ORR1E_chr11_100555728_100555821
TGGTAGAGCTTGAATAGGAAGTATCTCCCGAGGGCTTATGTGGTAAAGCA--TGGTCCCCACTTGGTGGCA--GTATAGAGAAG--------CCATTAAGAGC----------------------------------------------------------------------------------------------------------------------------------------------------------------------------------------------------------------------------------------------------------------
>ORR1E_chr11_112985410_112985747
TATTGTGACTTGAATATAAACTGTCCCTCATAAGCTCACATGTTTGAACTCTATGTCCCCAGCTGGCGGTACTATTTGTGA----------------AGGAGGTGGAGTCTCTCT---AGAAGTGGTTCACCGGAGGTGGGCTCTGAGGTTTTATAGAATGGTCCCACTTCCTGTGCACTCTCTGCTTTGGGACTGCAGATGTCACATG-TCAAGCAGCCTCCCACTCTTGCTACCAAGTTTCTCTCCACGATGGC-------TTTTGTCTCTTGGACTGTAAGCCCCAA-AGACCCTTCCTTCTTTCAGTGGCCTCCTGTTAGGAC-TTTGCTCACTGCAAACAGCAGATAATCGAT-
>ORR1E_chr11_117174967_117175208
TACTACGGTCTGAATACAAAGTAT-CGCCAGGATCTCCTCTGTTTGGACACATGGTCCCCGGCTGGAAGTGCTGTTTTAGG-GACTATGGAACCTTTGAGACCTAGAGCCCAGCTGGAAGACATGGGCCTTGAGGGG---------------TACAGACCGAGCCTGCTTCCTGCGCGCACTGTGCTTCCTG--------CGCACTGTGCT---------------TCCTGCT-----------TACGAAGATGTCACAAGC-----------GGGACTGTGAGC-------------TCCT---------------------------------ACTGCCACGA--------------
>ORR1E_chr11_121734136_121734405
---------------------------------------------------------------------------TTGGAGAAGGGGAGGAACTTTTGCTAGGTGGAGCCTGAATGGAGGAAGTAGAACCCTGGGGGTAGGCATCTGTGTTTCA----CTGGCCTCTCT--CTGTTCTCCCTCTGCTTCCTGACCACCAA---GAGGTGAGTTGC------TCTGTTCCAGC--ACAACCTTCCCACCCTAAT-----GGACTG-AAACCTCTGAAACTGTGAGCC-AAACAAACCATCCCT--------TTGCTGTTCTCAAAGAAAAT---TTTCAGTGATAAGAAAGAGCTTAACA
>ORR1E_chr11_20681209_20681469
-----------------------------------------------------------------GCAGTGCTAACTTGGCAGGTC-TGGGACCTCTGGGAAGTGGAGAAGT----AGGGCAGTAGGTCACTGAGAATGGGCCTTCAGACATTGTATCCTGGTCTC---------TCCCTCTCTGCTTCCTGA--GCCACCGTGATTTCAATGGCCAGCA-CACACTCCCACAGCCACATTTCCTAC-------ATACTGAGCTTAATCCTCTGGAACCTTGAACCAAAAC-AATGTTTCTTCTCTTAGGTTGTTTCTGTCCAG----TACTGTCACAGG-------------------
>ORR1E_chr11_34116875_34117078
TGCTATGGTTAGAAAAGAAAATGTCAACCATGGACTCATGC-TTTAAATGTTTTTCCCCCAGATGTTGGAGCTATTTGGAGAGGCTGTGGAAGCTTCAGGAAGTAAGGTCCCACTGGAGGAAGTGGGTCACTGAAGGAAGCCCTCGTGGGTTCTTATCCCTGGGCTCCTTCCTGTGC-TACTTTAATTCCTGTTTGCTGGTG------------------------------------------------------------------------------------------------------------------------------------------------------------A
>ORR1E_chr11_48787845_48788060
------------------------------CAGGCTCTTGTATTTGAACACTTGTTCCCCAGTTGGT---GCTGTTTGGGGAGGTAGTGGAACCTTTAGGCAGATCAGCCTTGCTGGAGGAAGTGCGTCATTGGGAGCTGGTTCTGAGAGTTGATGGCCTGACTGCACTTCCTGCTT-------------------------------------TCAGTCTC--ACTCTCACTCTCTTGATCCCCACC-------------------CCCTCGG------------CAAATGAA----------------------------------------CACATGACCAGC----CGGCTTACA
>ORR1E_chr11_6165624_6165858
------------------------------------------------------------------------------GGTAGGTGGTGGGAC---TGGAAGATGAGGCCTCACTAGAGGAAGTGGATCTCTGGGATTGCTTTTGGAGATATCA------GGGTTCCTTTCTGACACACT---TGTGTCTTGGCTGC---CATGAGGTGAGTAGT--------TGTGCCT--TACCAAGCCTTCAACCATGCCGGTATGAACTGTGTTCCTCTGCAACCAGAAGCCAAAATAA--CTATCTCCTCTTACATTGTTTG------------------------------------------
>ORR1E_chr11_63882557_63882885
-CTTGTAATTTGACTGTGAACAGTCCCCAATGGGTTCATATGTTTGAAAATTTGGTCCCCAGCTGACAGCACTCTCTTAGAAGGTTGAGGAATCTTTG------TGAGCCTCACTGGAGGAAATGGGTCACCAGAGGAGGGCTTTAGG--TTAATAATCCAA-CCCAGTGCCTGTCTGC--------TTCTGACAGCAGGCACAGTGTAA--GACTTGTGTCGTGCTCCTGATCCCACAGTCCCTCTATTGGGGGTGGGGACTGCATCCCTCCTAAACCGT-GGCTCAAACAAACCCTTACTCGCTCAAGTCGGTTTTCATCAGA-----TAATGGAAGCCATAGAAAAGT--------
>ORR1E_chr11_63908530_63908708
----------------------------------------------------------------------------------------------------------------------------------------------------------------GGCTGCACTTCCTGTCCACACTGTACTTC----CTGTGACTGCTCTGGGATCAGGCAACTTCCTGTTTCCACCACCATATTTCTTGCCCTGAT-----AGATTGTATCTCTCCGAAACTACAACCCACAG-AAGTACTTTCTCCCTTCAG-----TTTGTTCGGGGTATTTAATCACAGCCACAAAAC-----------
>ORR1E_chr11_70080189_70080252
T-----------------------------------------------------GTCCCCAGGTGGTGGCACTATCTTGACAGGTTGTGAGACTTTACGGACATGCAGCCTACCTGG--------------------------------------------------------------------------------------------------------------------------------------------------------------------------------------------------------------------------------------------------
>ORR1E_chr11_72651988_72652268
-------------ATATGAAACAT--CATGTATGCTCATGTGTTTGAGCATTTGGCCACCAGCTGGTGTTACTGTTTTGGGAAGTTGTGAAAACCCGAGGA-CTGTGGCCTAACTACCAGAAGTGGGCTAGTGAGACAAGGCTTTAAGGTTTTCTGGCCTGGCCCAAAT----------GCTCTGAATCCTGAT--CCATTAGGCTATGAGGAGCTAGCTCCAGGAGTATGAT--CTATCTTCCTGCCATAAC-------ACTATGCCTTCCTG--ACCATAAA--GAACTATAGTCTTT----------------------------------------------AAAACCATGAGCA
>ORR1E_chr12_100439155_100439503
GGTGGTAGATTGAATAAG-AATGTCTCCCATAGACTCATGTGTCTGAACACTTAGTGCCCAGTTGATGGCACTATTTGGGGA-GTTATGGGACTTTTAGGAGGTAGAACAATTCCTGAGAAACTATGTCACTAGAGGTAGCCTTTCAGGGTTTATAGCCTCGTCCAACTTCCTGCTCATGCTCTGCTTCCAGTGTGTGGCTGAGATGTGATTGCTCAGCTTCCTGCTCTTGTCACCATGTTCCTCAGCATTGTGG-ACA---TCTAGCTCTTTGGAACACAAAGCTGAAAGAAACTCTT----CCTTAAGCTGCTTTTTGTCATGGTGTTTTATAGCAGCAGCAAAAAAGTAA------
>ORR1E_chr12_102319874_102320294
TACTGTGGTTCCAATAGGAAATGTCCCCTACAGATTCATGTG-TTGAAGACCTGAAGCCCAGCTGATAGAGCTAATTC-AGAGACTCTGGAAACATTAGGAAGTGTGGCTTGGCTAAAGGAAGTAGATCATTGGGGGCAGGTCCTTATATTTTCCTGTTTGGCTCCACTTCCTGTCTACCCTTTGCTCTGTCACTTCCTGTCCACCGTGAGATGACAGGCTTTGCTTATCATTG----GCTCTCAGCCATAATAATACAAACTG-AGATCTCTCAAACCATGAGCCCACATAAATCCTTCATCTTTTAAACTG-TTTCCCTCAGA--AATTCATCACAGCAGCAAAAACAATAT-----
>ORR1E_chr12_16829921_16830031
TGTTGTGATTCGACTG-----TTTCCCTC---------------------------CTCCAGCGGGGGGCACTGTTTGGGAAGGCTGTGGAACC--TGGGAGGTGTAGCTTTGATGAAAGAAGT----------------TCTTTGA-------------------------------------------TCACTGGGGAT--------------------------------------------------------------------------------------------------------------------------------------------------------------
>ORR1E_chr12_41417089_41417390
-GTTGAGCTTTGATTGTACAATGCACACACTCGGCTCCCATGTTTGAACACTTAGGCCTTAGCTGGCA--GCTGTTTGGAAAGACTGTGTAATC-----------------------------------------AGCAGGCCTTCAGACTGTGTATACAAGCCCCAC-TCTGGCTCGCTCTATGCTTCCTGAGTG----TACAGAGTGACCAGGCAGCCTCTTACTCCTGACACCATGTACCCTGCTATGA-------GACTT--TCTTTCTGGAACCATAAACC-TACTTAACCCTTTATCCCTTAAACTGCATTT-TCCAGGGAATTTTATCGCAATGGTA-AAAAGTAACTGACT
>ORR1E_chr12_43274360_43274615
TGTTGTGGTTGAAAAGAGTAA-ATTTTCAACAAACCCAGGTATTTAAACACTTGGCCCAAAATTGATAGCAGAGTTTTGGGATATTATGCAACCTTTAGGATATATCATCTTGTTGGAGGAAGTATATCACTGTGAATAGGCTATGAGATTTCATAACCTTATACCATTTCCAGTTCACTATTTGCTTTCTGAT-------------AGATCAATAACTTTCAATATTTGGCAATCATACTTGCAGTT-TGTTGACA---------------------------------------TTTTTTCCACT----------------------------------------------------
>ORR1E_chr12_54256709_54257054
T------GTTTGAATGTGAGGTATCCCCCGTAGGCTTCTGTATTTAAACACTTGGTTCCCAGTTGATGACAGTGTTTGTGGAGTAGGTGGAACTTT--GGGGGTACA-----GCTGGCATAGGCCGGTCTCTGGGGACAGGCTTTGAG--------GACTGTGCCCACTTGCTTCCAGCTTTCTGCTTCCTGACTGCCA----GATGTTGGCAGCCCACCTCATGCCCCTGCCGCTATGGCCCCAGCCATTGTGCCATGAACTTTATCCTCT--AAACCAGAAGCCAAAGCAAACACTTCCTCCCCTGAGCTGTTTCAGCT---GGTATATGGTCCCA---------------------
>ORR1E_chr12_71718931_71719180
-------------------AGTATGC----------------TTTGTACACTCCATTCCCAGCCTGTACTACTATTTT-GAAGACTGTGGAACTATTAGGAGATGTGGCCTGGAAGGTAGCTATAGGCCACTGAGA---------AGGGTTGTACTCACTGCTGGCTCTGACCGACCTCTTTCTGCTTCCTTGTT--TACTGTAACGTGAGCAGCCTATCACGCAGGCGCGCTGCCACAGCCTGAGGCATGA-----------------CCCTGCAACAGTGAACCGAAAT-----CTTCCT---------------------------------------------------------
>ORR1E_chr12_73846675_73846984
----GTGGTTTGAATAGGAAATGTCCCCCACAGGCTCTGGTGTTTGAACACTTGGTTCCCACCTGTCGGCTCGGATTCGAAAAGCCAAGGAATCATTAGAAGGTGGAGCTTTGCTGCCGGAAGTGAGTCACTAAGGGAGGGTTTTGAGGTCTGGTAGCCACACCCCTCCCTCGGTCCACTGTC----TCCTGACCA-GAATGTGACCTGTT------GTCTCATGCTCCTGAGGTGAC-------TCCATTATTGC-----CAGTATATAGCT-----TGTAATCTGGAATACA-CATCTCTCTCTTACGTTGATTCTGAT-AAGGTATTTCATGATAGCAAG----------------
>ORR1E_chr12_7855756_7855972
TGTTACAGTTGGAGAGGAAAATGTCTCTTACAGGCTCCTGTGTTTGTACACTTAGTTCCTGGCTAGTGGTGC---------AGGTTGTGTAATTGCTAGGAGGTAGAGTCTAGCTGGAGGAAGGAGGTTTCTGGGCTCAGACCATGGATTTTTTTAACCCAGTTCCACTTCCTATCCTGTTTGTCCTCA-----------------GTGATC------------------------------------------------------------------------------------------------------------------TACTCAGATACAATT------------------
>ORR1E_chr12_8764623_8764842
-----------------------------------------------------------------------------------------------------------------------------------------AGGGCCTTAAGGTTTTAGAGTCCGGCCGCACTACCTGTCTGCCCTCTGCCTCCTGACCGCTGACACAGCATGCT-AGCCA-CCTCGTGCTCCTCCCTCCAGGTTCCCCACAATGAT-----GGATTACATCCCTCT--AACTGTAAGCCAAAACAAACCCTTCCTCTAGTAAGTTGCTTCTTGTC-GGTTAATGGGTCCCAAGAACATGAAAAGAAGTGATA
>ORR1E_chr13_100201949_100202285
---TGTGGTCTGAATGTGAAATA-CCCACACAGGCTCATG-GTTTGAGAATTTGGTTTCCAGCTGGTGACACTGCTGGGTAAGAGTTTGGATCCTTTAAGAGGTGGAGCATGG-TGGAGGGTGTGGGCCACTGGAGAC------------TCTATAGCCTGGTGCCACTTCCTGTTCATTCTCTGCCCCCTTGCTGCTGATGCACTGTGACCAGCTGGCTTCCTGCTC---CTGCCAAGCCTTCTGCCTTGA-GATACAGACTTCAT---------ACTGTAAGCCAGAATAAGCCTTCTTTTCTGTGAACTGCTTTTGTCAGGGTTATTTTATCCCAGCAACAGAAAAGTAACTC---
>ORR1E_chr13_100317534_100317785
---------------------------------------------------------------------------------------TGGATCCTTTAAGAGGCGGGGCATGG-TGAAGGGTGTGGGCCACTGGAGAC------------TCTATAGCCTGGTGCCACTTCCTATTCGCTTTCTGCCCCCTTGCTGCTGATGCTCTGTGACCAGCTGGCTTCCTGCTC---CTGCCAAGCTCCATGCCATTGAGATACAGACTTCAT---------ACTGTAAGCCAGAATAAGCCTTCTTTTCTGTGAACTGCTTTTGTCAGGGTTATTTTATCCCAGCAACAGAAAAGTAACTC---
>ORR1E_chr13_112735023_112735345
TGTGGGGGTTTCAGTGAGGAA-----CTCTGAG---TGTGCGGCTGAACACACG--CCACAGCTG--------GTTTGGGGAGGATCTGGAGCTCTCAGGAAACAGTGC--TACTGGAGGAAGTACGTCACGGGGGGCGGAGCTGGCAGTTTTATAGACTCACCAAGCTCACTGT--ACTCTTGATCTCCTAGATGCAGATGCAACGTGATTGGCCAGCCC--TGCTCCTGTTTCCAAGCTCCTGGGCATTATAGC--------TCCCTCTCTGGAG-TGTAAGTCAAAGTAGACTC-------------TTGCTTTTGGTCAGAGTATTTTATCACAAAAACAGAAAGAAA----ACA
>ORR1E_chr13_14110459_14110778
-------------ATGTGAAATGTCCCGC--AGGCTCATGTGTCTCAACACCTAGTTTCCAGCTAATGACA--GTTTTATAAGGCTGTAGAACCCTTAGGAGTTAGAGCTC------ATTAAGAAGATCAATGAGGGTGGGTCTTTGGGTTTTATATCCTGGCCTTATTTCCTGTTGA----CTGCTTCCTT-CTGTGGACAGAATACAA-CAACCAGTCTCTAGCTCCTGCCCTCACATTTCCTGCCTTA-------GGACTGTATCCTTCTTCTGCTCT--------GTAAATCCTTCCCTCCTTGAGTTACTGTT-GTCAGATATTTATGCCACAGCAATAGAAAGGTAACTAAG-
>ORR1E_chr13_28842795_28843147
----------TAACTGGCAAAGCTCCCCCAGAGGTGCACAGCTTTGAGACCTTGCTCCCCAGCTGGTGTC-CTGTTTTGGGATGTTGGGGAAATTTTAGGCCACAGTTCCTTGTGAGAGGAAGTGAGTCACTGGGGTCTGGCCTTGAGACTTCAGAGCTCAG-CCTGTTTCTGGTCAGCTCTTTGCTTCCTTTTTGTAGATTCGAGGAGTC---CCAGCTATATGTCCCTGTCACCAGGCTGACTGCCATGCTGATAGAGACTGTATTTCTC--AAACCATGAGCCGAAGGAGCCTCT-----CCTTAAACTGCTCTT-GTCAGAA-ATTTGGTCACTACAAT--GAAAGAAACTAAT-
>ORR1E_chr13_37337466_37337810
--TTGTGACTTGAATGTGAAAAGGCACCATTAGGCTCATGTGTTTGAGAAATCAGTTCCCACCTAGTGGGCTTGTTTTGGAAATCTGTGGGAATTTTAGAAGGTGAAACTTCACTGGAGGGAGTTGATCACC-CGGTTGGGCCTTGAGGTTTTATAGCCCAGCCCCACTTCCAGTCAGCTCTCTGTTTCCTGACCACAGACACAATATTACCTGCC--CCTCCTACTCCT--TGCCA---TCTCTAGTTTGATGGC----TCTGT-TCCTTCTTGAACGGAGAGCC-AAGCAAACCTTCCCTTGCCTGAGTTGCTTGT-GTCAGGGCTGCTGGCCACAGCAATGAGAG---AACTGACG
>ORR1E_chr13_40979315_40979631
-GTTGCACTTTGAATGTTAAATGTCCCCTGCCAGCTCATTTGCTTGAACATTTGATCCCCAGTTGGTGGCACTATTTCAGAACGTTCTGGAACCTTTAGGAAGTCAATCATTGTTAGAAGAA-TGGATCCCTGGGAGTGAGTTTTGAG-------------------------GTTAGCAGATAGTTTCCTGACTGAAGAGCCAGCGGGACCAGCT-GCCTCCTGATCCTGCTACTACCTTGCCTACCTTGA---------------CTCTCTTGAACACTAAGCCACACTAAGCCCTTCCCCCTTTAAATGACCTCTTGTC-TGGTATTTACTCACTGCAACAAAAAC----------
>ORR1E_chr13_41179770_41180033
--------------------------------------------------------------------------TCTTAGGGCATTGTGGTACCCTTAGGAGATGGAAGCTATCTGATAGACGTAAGCCACTGGGCCTGGGCTTTGAAGGACTG-AGCCTGGCTCGTGGTCTAGAT-GTTTATTACTTCCT-----TGTATGTGATACGAAGGGTAGACC---TGCCACTGCTCCCATGCTCCCCACCAGGCTGG-ACTGACT------CCCAGAAAACAATAGCTGAAGCCAACCTTCCTGTTTCTGTCATGCACTTGGC------------TCAAAGCAATGCTAACACAGCTAACA
>ORR1E_chr13_43474275_43474639
TGTTATGGTTTTGCTGTAAACTCGCCCTCACAGGTATATGTGTTTGA--AATTGGTCCCTTGCTGTTAGCTCTATTTGGGAAGGCTGTGGGGCCTTTAAGAGGTAGCATCCAGCTGGAACCCATGAGTGGCTGGGAGTGGG-TCAGAGGCCACAGAAGCTCTCCTTCCAGCCTAACTGCTTCCTGATCCACAGTGACAGACG---------CAACCAGCCTCACTCGACAGCTGCCACCCTCCCCACTATGGAGGGCTGGG----GACCCTCT-CAAGAGTGGACAGAAGAAAACCAATCCTCCTCCACGTTGCTTCTGTCCGTTATTTTTTGTCACAGTGATAGAAAAGTTACTAGCA
>ORR1E_chr13_45455657_45455958
-GTTGTGGTTTGGGTGTGGAAGGTCC------------------------TGTGGTCCCCAATAAGAAGCAGGGCTTTAGAAGGTTGTAGGCCCTTTAAGAGGTGGAGATTTGCTGGAGGAGGTGGGTCATGGAGGGT---CTATCAAGTTGGACAGCCTGGCACCACTTCCTGTCAGCACTCTGCTCCCTGACTGCTGAT-----------------------------------ACGTTCCTGGCCACAACGGAAGGATC---------CTCAGACAGTAAGCAAAAATAGGCCCTTCCTGCCCCAAATTGCGTTTTGTCAGCTATTTTGGTCATAGCAACAGAAAAGCAACTAA-A
>ORR1E_chr13_52078660_52079004
TGCTGTGGTTGGAATATGAAATGTTTCCCACGGGCACATGTGTTTGGACACGTGGTCCCCAGCTGGTGGTTCTGTTTGGGGAGGTTGTGGGACCTTTTGAAGGTGGAGCCTCTTTCAAGGAAGTGAGTCGCTCTGGGTGGGCCCTGGGGTTTTACAGACCAGTTCCACTTCCTGCCCTGTCTCTGTTTCCTGGT--CTATCAAGATAGGAGCAAACGGCCCCCTGCCTCTCCTGACAAACTCCCTAGAACAATGATCAAAAA---ATTCCTC--AAACCAGCAGCTGAAATAGAGCCTTCCTCCTTTGAGTTGTGTTTTGTCAGTG-ATTTGACCACAGCA------------------
>ORR1E_chr13_60683492_60683771
T-------------------------------GGCTCCTGTATCTGAACACTTAGTTCTCGGTTGATGACGTTGTTCGGGGAGGTTAT-GAACTTTTAGGAGGTGAACTCTTGCTGGAGGAAGTACATCCCTGGGTGTGGGC-TTGAGACTGCATAGCTCCATCTCTCTGCTGGTTTACCCTCTGCTTCCTGGTTGCTCTGAAGATGTGGTCTCTCAGCTTCCTGCT------------------------------------------CTCTGGAACTGTAAGCCAAAACAAACTCTT-----TGTAAGTTGCTTTTGGTCATGGTGTTTTATCATGGCAACCAAAAAGGAATTCATA
>ORR1E_chr13_8644043_8644217
T------GTTTGAATGTGAAATCTT---------CTCATGAGTTTTAACAGTTGGTCCCTGGATGGCAGTACTATTATGGGAA---GTAAGACCTTTTGGACATGGGACCTAGCTAGAGGATGTGGGTCAGAGGAACAAGGTTTCTGGATTATATAGCCTGGTTCCA--GCCTG--AGTTTTCTGTTTCCTGA----------------------------------------------------------------------------------------------------------------------------------------------------------------------
>ORR1E_chr13_8651143_8651501
------AGTTTCGGTATGAAATGCCCCCCATAGACAC-CGTGATTGAACATGCAGTCACTAACTGGTGGCACAGTTT-GGGAAGCTATGAAACCTTGAGGAGGTGTGTCCTGGCTGCCTGAGACAGGTCACTGGGGGAAAGCCTTTGGG-GTTATAACCCAGCTATAGTACCTGTCTGCTCTCTATTACCTGGTC-----TACCATGT------CTTACCTCCTGCCACCGTTGGCATGCTCTCAGCTATAAT-----GAACTCTATCCGCT--GAACTGTGAGCCAAAATAAACTATTCCTCCCATAAATTGCTTCTTGCCA-GATATTTGGTCACAGCGACGAGAAAAAAAATGATA
>ORR1E_chr13_9180319_9180611
TGTTGTGGTGAGAATATGAAAT-TCTCCTTTAGGGTCATTTCTTTGAACA----GTACCCTGAGGGTGGT------------GGTTTTGGAGCCTTTAGGAGGCGGAGCTTCACTGGAGGAAGTAGGTTACTAGGAGCAGGCCTGGAGGTTTAA-------GCCTCCCTCCTTGTTCTCCGTCAGCTTCCTAACTGTTAC--CGGTATGACCG--CTGCTTCCTGCTCCTGTGGCCGGGTTCCCCGCCAC-----CATGGACTGTATCGCCATTGAGCTTTAACTGGAGATCAACCCTTCCTAGCTTA---TGCTCTCG----------------------------------------
>ORR1E_chr14_103088718_103089025
-CTTGTGGTTTGAATGTGAAATGTCTCTCGTAAACTC--AGGCTTGACCATTTGGT-CACAGCTGTTAGTGCTAGTTTAGAAGGTTGTGGAACTATTC----ATGAAGCCTGATTGGAAGAAACGAGTCACTGGGCTAAGGC-CCAAGGCTTTCCAGCTTGGCTCCACTTT-------GCCTATCCTTCAAAACTGCAGAAGCAATGAGGCCG--CTACCTCACGCTCCT-CTACTGCA----CCGTCCCAACAGTCTTGACTAGTACTCTC----ACACTGAGCCAAGAGATGCTTTATCCACCCCAAGCTGCTTGT-GTCA-GATACTCTG--------------------------
>ORR1E_chr14_120262656_120262984
T----TGGCTAGAATGCT-ACTGTTCTCCATAGTTAGATGCATTCGAGCACTTGGGCCCCAGTTGGTGACACTATATGTGAAGGTTCTGAAA-TTTTAATTGGTGGACCCTGGTTGGAGACAGTGGGCCACTGCGGGCAGGCCTTGGGG-CTCGTAGGGCGGCCTCTCTTGCTGTTCTCTCTCTCCTTGCTGGCCGAGGGCATGACTTG-TGAGCTTCCCTATCTTCCGCTCTGCCATCCTGCTTCCCTAACCAGGGCAGAAAGTAGCC--CTAAGACTGAAAGAAGAAGTAGACTCTTCCCTCCTTCAATTGCTACTGATGAGGAATTTTTGTCAC----------------------
>ORR1E_chr14_21214339_21214675
TGTAATGGTTT------AACAGGTCTCCTAAGGACTCAGGAGCTTGAAAACTATGTCCCCAGCTAGTGGCATTGCTTTGGGAGAC--GGGATCCTTTCTTACATAGAACTGGACTAGAAAATGCAGG---CTATACCAAGGCTTTGAGGGAGAGTACCCTGGCACCGCCGCCTGCTCACCCTCTG------------GGAAGTGTT----------AGCCGTAAGTTCCTCCTACCACAGCACCTGCTCTGCTAGCATGCATGGTTGCC-------ACAGAAAAGTCGCACAAACTCTTAGTCCT-----TTGTTTCTGGC--ATGTATCTTGTCAAAGTAAAAGAACAGTAAATAATA
>ORR1E_chr14_30016654_30016980
-------GTGTGAATGTGAACTACCCGCGGTGGGCTCATGTGACTCAACACTTAGTTCCTG---------GCTGCCTTAGGAGGTTGCGAAACCTTTGGGATAGGGAGACT------GGGCAATAAGTTACTGGGTATGGACCGTGAGG--TTATAGCCCAGCCCCTGTGCCTGATGGCATCTT--TTGTTGGCAACTTGCACAAAACCATTA-----CTACAAGCTCTGGTATCCACCCACTCGGCCAT------CCAGCCT---TCCCACTGTAACAGCAGATCAAAACAAACCTCTCCACTCTAAAGTTGTTTCTGTT--GGGAATTTGGTCACAGCCATAGAAAAGCAGCC----
>ORR1E_chr14_30907985_30908317
TGTTATTCTGTAAGTGTGTGATGTCCTCCAGTCCTCCAAGTGTTTAAACACTCAGTCCCCAGATAGTAGCACTGTTTGGGGAAGTCATAGAACCTTTAAGGGGTGGGGCCTAGCTGGAGGAAGT-GGTCACTGGGGGCATGTCTTCATGAGT--TAGACTAGACCTGCTTCCCGTCCAGTTTCTGCTTCTGATCTAAGGAAGCCATGTGGCAAGCT--CCTACCACCCCTG--ACCAAGGTCCCCACCATGAT-----GAACTATAT-CCTCTCAAACCCT---CC-------TCCCTTTCTCCATTATGCTGCTGCTTGTCA------------------------------------
>ORR1E_chr14_59155757_59156041
-----------------------------------------------ACACT-----------TGGTGGTGCTATTTGAAAACAGTTTGGAAACCTTAACTGGTGAATCCTGCATGGAAAAGGGAAGT--CTGGAGGTTGCTCTTGAAACTTTACAGTTCTGTCCCTCTAGCTGTTTACTCTGTGCTGTCTGGGTGAGCATGCTAGACAGGCTGCAGAGCCTCAGTTCATGCTGTCCCTCTTCCTGCCATGCTGCCAGGTCTTACATACCCCTGAAAGGGACAG--AGAATATATGCTTCCTTCCTTAAAGTGCTT-------------------------------------------
>ORR1E_chr14_59555009_59555294
-------------------------------AGGCTGGTGC-------------------------------------------------AAACTGTAGGAGGAAGTGCC-TGTGGAAGGAAGTAGGTCACTGAGGGAGGATTGTGCGTCTTTATACCCCGACCCCA---CACAATCTCTCTCTGCTTCCTG---GTGACTGTGA---GGGAAGCCA-------TTTCCTTTCATCACA-TTTCTGCCTCACTGTGACATACCTAAACGCACAGGGCCAGCAGGCCACAGTAACCGTTTCCTCCTTCCTGTTGTTTTC--CTCAGTCATTTAGTGACAGCGA-GGGAAAGTTACTAACA
>ORR1E_chr14_60539937_60540244
TGTTAGCGTTTGAATGTGAACCATCCCCAGAAATCTCACACATGTGAACACTTGGCCCCCAGCTGG-AAAGCAGTTTGGGAAAACTGTGGAATGGATTGAACAGAGAGCCTAGCTAGCAAAGATAGGCTATCGTGGCTGGATTTATTGATTTCA---ATTTGGCCAGCATTCTGCCCGTTTTCTGCTTCTTGTTGGCTGCTGAGCTGTAAACAGCTAACTTACAGTTAATGGAGCCAATCCCACCACCACCATGGACCACACTTCCCCACTGTAAAACTGCCAACTCAAGTAAGTTCTTCCT--------------------------------------------------------A
>ORR1E_chr14_65637103_65637399
--------TTTGCATATGCAGAGT-CCTAACAGACTCACTTGTTTGAACACCTGGCCTCCAGCAGGCAGTGTTGTCTGAGGAGCTTGTATAGCCTCTCAGACATATAGCCGAGCTAACAAAAGTAGATCA-----------CTCCAAAGTGATAT---------CTGCTTCTGGCTCCCAATC--CATCATGGTTGAAAAAGTCATGCTACAAGCCATCGCCATCATCATGCTAGCTCCACCCCTTCCTTCCCGTTGTGGACTATG-CCCTCT-AAACCATGAGCCAAGACAAACATCTCCTCCATTAACTTGCTTC------------------------------------------
>ORR1E_chr14_79511641_79511916
-----------------------------------------------------------------GTGGTGTTACT--GGGGGGTGGTAAAAA----GGGAGGAGGGGCCTAGTTGGCAGAAGTAGATCACT-------ACCTGTCCTATATTTCAGCCTGGCTT--CTTCCTATTCTCTCTCTGCTTCCTATTTTTCAAGAAGCTAAGAGCAGCCCACCCCTCACCCCTGCTGTCATCTTCTGCGCCAAGCAACCATGAACTGAAT-CTTCTGAAATCATAGACCAAAATAAACCTTTCCTTCCTTCAATTGTTTATGGC--------------------------AAGT-ACTTAGA
>ORR1E_chr15_13845842_13846124
----------------------------------------------------------------------GCTATTTTGAGATTCAGCAGAAACTCT--GAACTGGGATCTAGCTGGTGGAAGTAGGTCACAGGGTGAGACATTTGAAA-CTGAGAGCGTGAATCCTGATTTTAGTTTCTCTTAACTTCCTGGCCGCGTGCACGGAGGGCTGTGC---TCTCCTGGTTCTGCT----------CTGCCATGAT-----TGATTGATATCTTCTGAAATTGTGAGTCAAAATAAACCTTTCCT-CTTTCAGTTACCTGT-GCCAGGG-ATTGGGTCATTATAAAAGGAAAATCAATAATA
>ORR1E_chr15_31255215_31255524
-------------------------CCCCA-AGGCTAGC-TG-CTGAAGGATTGGTCCCCAGTTGACAGTGCTATTCTTGGAGGTTCTGGAACCCATGAGAAGTGGAGGCTGGCTCGAGAA----GGTCACTGGGGAAAGCCCTGGGG----------CTGGCCCTTGCTCCTGCTCCCTCTCTGCCTCTTGC---------CAACATGTTCTTACAGCCTGATGCTCTCTCTGTCTCATCTCCCGGCGAGCTGA---GGACTATGGA---TTGAAACCGTGAGCCAAAATAAATAACTCCGCCCTTTAGTTCCCTTTGGCA-------CTTGTCACAGTAATGGAAA---GAGTGACA
>ORR1E_chr15_31523149_31523480
-----------------GGAATGACCCTTATAGGCTAATGTGTTGCAAGA--------------GAAGGAACTGTCT-GGGAAGTTGTGGAACCTTTAGGAGGTGGGGCCTGACTGGAAGAGGTGGCTTA--GGGAGTTGGCCTGGAGGATTGAAAGAGTGTTCATCCTTTGGGTCCGCTCTTTGCTTTCTCATTTT--CTGAGATGTAACAAGTCAGCCTAGTG--------GCTGTGCTTCCTTCCACTTT-----GGGCAGTATCTCTTT-TAACAGTGAGTCAAAATTAGTGTT------CCTACATTGTTTCT-GTCA-GATGTTCTGTCACTTTGACAGAAAAGTAAT-----
>ORR1E_chr15_3492749_3493079
----------AGAATGTGACTTTCTTTGCATGGACTTATGTGCTTCAGCACTTAGTCCCCAGATGATAGCACTGTTCTGGGAGGCTA----------------------CCCACCAGATAA---GGGTTCTAAGGGCAGGGCTGTGAGATTATATATCTCTGACT--CTGACTGGT--CTCTCAGGTTCTTTGTTGGCATCATGTAGCAAACAGCTAG--TCATGCTCTTGCAGCCATGCTCCTGAGCATCACGTAATGGACGACATCTCTAC-ACACAGTGAGCCAAAGTAAACCTCTTGCTCCATAAGTTGCTTCT-ATCA-GATATTTTATCACAGCGATAGAAAAGTGACTAA--
>ORR1E_chr15_36367337_36367670
---TGTGGTCTGAGTGTGGAAAGTCCACTGTAGGTTCATAGGTGGGAA-ACTCTGGGCCCAGCTGGTTTCACTGTTTGGGAAGGTTGTGAAACCTTTAGGAAATGGAGGTTTGCTGGAGGAAGTGGGTCACTGGGGACAGGCCTTGAGGTTACATAATCTGCTCCCATTTCTCTTTCACTCTCTGCTTCCTGGTGGT----------TGACTAACAAGCCTCTTGCTCCAG--GCCA------TCACCATTATG--ATAAAATGTGTCATCCTGT-ACCTTGATGCAGAACAAATCCTTCCTTCTGCAA-TGGCATCTTGT--GGATATTGTGTCATAGCAGAAGAAAAGTAGCTAACA
>ORR1E_chr15_59204333_59204548
TGTTATAGTTTGGAT---AAGTGTTCCTTAAAGGACAGTGTGCT--GAAAGTCAGTCGCCAGCTGGTGGCACTGTTTTCGAAGGTTCTGGGA------------GGTGCCTGGCTGGGAGAAATGAGTCATTAGGAGCTGAGTTTGGGG-------GCTATGTCTCA-TCCTAGATTAATATCTGTCTC----------------------------------TCCCTCTATCCCTATCCACCCCACCAC---------CACCATGTCCTCCTG-------------------------------------------------------TTTGCCA-----------------------
>ORR1E_chr15_59439337_59439673
TGTTGCAGTGTGAATGTGAAATGTCGCCCATAGGCTCACATGTGTGAATACTTGGTCCCCAGTTAGTGGAGCTGTTT---------------------GGAGACAGAGCCTT----GGGGAAGTGGGTCACTGAGGGCAGGCCTTGAGTATTAGTAGCCTGGCCTCGCTTCCTGTCTGCTCTTTGTCTCCTGACTGCAGACAC-ACGTGCCAGGCCTGCCTCACATTTTTGCTGCCATGCTCCTTGCCATGGT-----AAACCATATCCCTTTTAAACCATGAGCCAAAA-GAGCCCTTCCTCCCTTAAGTTGCTTCTTATGAGG---CATAGTCATAATAAGAGAAAAATAACTGG--
>ORR1E_chr15_64580602_64580889
-------GTTTGAATGTGAGGAATCTCTCACAGATTTATGTATTTGCACATTTGGCCCCCAACTTGTGATGCTGTTTTGGGAGGTTATTGAACCTTTACAAGGTGGGGTCTATCTGG-----GTTGTTAAT---GAGTGGGCCTTGAGG-GGTATTGTCAGGCCCCAGTTACAATCCGCTGTCTGATTCCTGAT--CTGCCAGGGTTTGCCCAAGCAGCTGCATGTCCCTGTAACCAAAGTCCAGGCCATGATGCCGTGAACCATA-CCCTCTCAAACCTTGAGCCAAG----------------------------------------------------------------------
>ORR1E_chr15_6525354_6525634
------------------------------------------------------------------------------------------AACCTGCAGAAGGTAAAGCCTAGCCGGAGGAAGTGGGTTACTGGGTGTGTGCGT--AGGTCTCATGGCCCAGCCTCAATTCCAGCCAGACTTTTGCTTCCTG--CTCTACTGAGATATGATCAA-CAGCCTCACTCCTCTTTTGCCACCTTCTCTACCATAAT-----GTACTACATCTC-CTTGAACAATGGTCCAAAGTAAGGCCTACTCCCTTTAAGTTGTT-------------TCTTAGCACAGCAAC--AAGGACAACTAATG
>ORR1E_chr15_8511878_8512217
-------------------------------AGGCTCGAGCGTTTCATCCTTTGATTCTCAGCTGCTGTCACTATTTTAGGAGACTGTGGGATCTTTGGGAAGTGGAGACTAGAGAGAGGAAGTGGGTCACTGGGCGAGAGATCTAAGATTTTATAGAGTGGCCTCGTTTCCTGTT--GCCTCAATTTCATGGCGATAAGCCCGAAGTGAGTAAGCCGCCTCCTGCTCCTGAAGCCGCGCTCCCTTCCACAGCCTCCCACACCCCAACCC-CACAAACCAT-GGTCCAAACAAACCCTTCCTCCTTTGAGTTGCTTCTGGTCA-AGTATTTGTTCACAGCAATAAAAAAGTTGCTGA-A
>ORR1E_chr15_96654793_96655127
TGTGGTGGTTTGAATGTGGTGTGTCCTGAGTTGGCTCGCGGGTTTGGCTGCCTGGCCCACAGCTGGTGTCTCTGTTTGGCAAGGTTGTGAGAGCTTTATGAGGTTGAACCTTGCTGGAGGAAGTGAGCAACTAGGGTCAGGCCTTGAGGCC-----------ACTCACTTCCTGTTCA----CTGCTATCTGACAGCAGATGTGACACGGCTA-CCAGGCTTCTGTTCCTGTCGCTGTACCCCCTGCCACTATGACA---ACTGTTTCTCTCCGCAACTGTGAACCAAAAAAATCCTTTTCTCCCTAAAGCAAGTTTTA--TAGGTTTTAT----------------------------
>ORR1E_chr16_19967011_19967353
--------TTTGGATGTCAATTGTCCCTAACATGCTTGTGTTTTTGAATGCTTAGTTCTTAGCTGGTTGTGCTGTTTGGGGAGGATGTGGGA----------------CCTAGTTGGAGGAACTGGGTATCTGGGAGCAGGCCTCCTTA-CTTACTGCCCAGCTTCACTTCCTGTCCTATCTCTGCTTTCTGATTGAAAATGCAAGGAAGTGGCTCAACCTCCTGCTCTTGCTGCTGTGCTCCCTCCCATG------TGACCTGTG---CTTTCAAGGCAGGAGCCAGA--GAATTCTTTTTCCCTTACATTGTTTCTTGTTA---TCTTTGGTTGCAGCAACAGGAAAATTAATTAAT
>ORR1E_chr16_31192023_31192238
-GTTATGCTTTGAGCATGAAGTAACCTCCATTAGCTC-TGTG-TTGAATGCTTGGTCCGTTGATGGTGGCTGTGTTTT-GGAGAGTGTAGACACTTTGTGAGGTGGAGCCTCAGCAGCGGACTAGG--CATGGCTGGTGTAACTTGAGGCTATGTAGT----CCCCAGTTCCTTC---CTCTCTGCAT-----------------------------------TGCTTCTG-------------------------------------CCTCTG--------------------------------TGAGCTGCTTT---------------GTCGCTTC-------------CTGCTG
>ORR1E_chr16_3895428_3895799
TCTTGTGATTAGACTAGGAAGTACAGTACATTTCTGGGTGTGTCTGGACAGTTAATCTGCATTGGGAACTGCAGGCTCGGGAAG-TGTAGAATC---AGGAGGTGGGGCTTGGCTGGAGGAAGTGGTTCACTGAGGGAGTGCCCTTAGGGCTTGTAGCCT--TCTCGGTTACTACTC-CCCTTGACTTCCTGTCCAC---TGGACTGTGAGCTGCC-GTCTCA------------AACCCTCTCTGCCACAATGTCCTGAA------ACCTCTGAAACCGTGG---AAAATAACCCTGATCATTCTTAAGTTG-TTTCCCTCAGGTATTTTAGCCATAGCAATGACAA---GACTAACA
>ORR1E_chr16_85422846_85423159
TGTTAT-ATTTCCATGGGAATTATCCCCAGCAGTCTTGAGT-TTTGAA-----------TAGCTGGTGATGCAATTTTGGATAGTTGTTGAAACTTTATAGGGAGTGGCCTAACTGGAGGAAATGTGTCAGAGGTGAACCTTTCTGTGAATATTCGGCCAGGTCTCGCTACCT-TTCATTCTCTGCTCCCTGATTGTTGAATCTCTGTAACTA--CGGGTCTATGTTGCCACAGTGATATGCCCAAGCACGAAGGCACAGACAG-AAATATCTGAAACTGTGAGACAAAACAAGCAATCCTCTTCTT---TTGCTTG------------------------------------------
>ORR1E_chr16_85538408_85538632
TGATGTGGTCTAAATATGAAATGT-CTTCATAACCACATGTGATTGAGC-CTAGGTACGCAGTGTGTGGTGCTGTTC----------TGGAAACGTGAGGAAGCAGAGACTGACTGGAGGAAGGAGGCCCCCAGAATCAGGTTCCTGGGGCTCTTATTCTTG-CCTACTTCCTGTCTCCTCTCTGCTTCCTGCC-----------AGTGAGCAGTGA----------------GGAAGGCCCTTTGCCAC-------------------------------------------ACATTACCTACC------------------------------------------------------
>ORR1E_chr16_86826779_86827044
TGTTATGATTTGATTGTGAAATGTCCCACATCATCTCACGTGTTGGAACACTTAGTCCACAGCTGGTGGCCAGGTTTAGGGAGGTCATAGGAGTTAGAGAATATGCAGCCTGACTGGAGTCCATGAATAACCTAGTGTGGGCCATGAGTCTTTATAGACCAGACCAGCATCCTGTTCATTCTCT--TTCCTGAGTACAAATGCAATCGGACGAGCCAGCCTCCTGCCTTTCCTGC------------------------------------------TTGCACACCTATATAGAACATCC-----------------------------------------------------CTGCCA
>ORR1E_chr16_87608034_87608123
-GTTGAAGTTCAAATGTGGAATGTCCGCCACAGACTC--CTACTTAAGCATTTGATCCCCAGAAATTGGCACAATTTTAGAAGGTTGTGAAAT--------------------------------------------------------------------------------------------------------------------------------------------------------------------------------------------------------------------------------------------------------------------------
>ORR1E_chr16_91527218_91527451
TGTTCCGCTTTCAAAGGAAGGTCTTCCCTAAAGGATCCTTTG-CTAAGGGCTTCATCCCCACCTAGTGGTGCATGTTTGGAAGGTTCTGGAAAACTCAGAAG-CGAGACCTAGCTGGAGGAAGTAGGACACTGGGGATAGACCTCGGGGGATT----CTCGACCCTAATTCCTCCTTGCTCTCTGTTTCCTGGCTGCGAAG-------------------------------------------------------------TGTACCACTGTG---CCG--AGC--------ACACTTCCCCC-----------------------------------------------------CA
>ORR1E_chr16_92445958_92446320
GGTTACAGTTTGCCTGTGCAAGGTCACCCACAGG-TCTCACGTTTGAATACCTGGTCCCCAGCTGCCAGCACTGTTTGGGGAGATTGGTGA---------CAGTGAA--CTAGCCTGAGCCTGCACTTGGCTGGGGTGGGCCTTGGAGGCTTTACAGTCCAGACAGA----------GCTTTCTGCTTTCTGACTGCTGATCCACTGCTACAGACCAGCC---CACTTCTACCACCAC-CACCCTGCCATG------TGGGTTGTGTCCC-CTGAAACCATGAGCCAGAATAAATCC-TCAACTCCTAAGTTGTGTCTG--CTGGGTATTTGGTTAGAGGAACAGGCGGCTA--TTACA
>ORR1E_chr16_95929562_95929909
TGTGGTGATCTGAACAAGACATGTCTCCCACAGGCTCAT-TGCCTGAACACTCAGTCCCCTGCAGGAGCCGCTGCCTGTGGAGATGATGGAACCTGGAGGAGAGGGAGCCTT-CTGGAGGAAGTGTGTTACTGGGGCCAGGCTTCGATGGTTTATAGTCTCACCCCACTTCCTGTTCCCTCTCTGTTTCCTTTGTATGGATGAAATGCAACCAGCTATCTTCCCGCT--TGCTGACCCCTTCCCTGCCATGA------GGATTCTGTCCTTCTGGAGCCATGAGCTAAAACAAGGCCTGCCTTCCTGAAG-AGTTTTTGGCCA---CAGCCAAATACAGCAACAGAAGAATAT------
>ORR1E_chr17_29315847_29315997
-------------------------------------------------------------------------------------------------------------------------------------------------------TTATAGCTGGGCCCCACTTCCTGAT--TTCCCTGCTTCCTGACAGAAGATGTAGTGTGG----------------------TGC----CTTCCTGCCATGATGACAC------TTTCCTTCTTACATGTTGATCCAAAACAACCCC--CCTGCCTTTCATTGTTTCTCCTC-TGGCATTTGGTCAG----------------------
>ORR1E_chr17_31110278_31110594
-----TGGTTTGAATGAGGAATGTCCCCTGAAGG----------TGAACACTTGGTCCCCAGTTGGCTGTGCTGTTTAGGGAAGTTATGGATCCTTTAGGAGGCAGAGCCTTGTGGGAGGAAGTATATCCCAGGGGTGGGGTTTTAAGAATTGACAGCCTTGACCCATTTCCTGTTCACTCTCCACTTCCTGGCTGCGGGCGCGCTG----------------------------CACCTTCCCCACCATGA---CAGAGGCTGG----CTCTGGGACTGTACACC-CACTAAACACTTTCTTCTCTAAGCTGCTGTTGTTTGTGAGATTTTATTATAGCAGCAAAAAAGAAATCAAT-
>ORR1E_chr17_34341023_34341133
----------------------------------------------------------------------------------GATTGTGAAA--TTAAGGAAGTGGAGCTTGGCTTCA-GAAATAGGTCAGTGGAGTCGGGCTTGAAGGTCTT---------CCTCAGTCCCT-------------------------------------TCTTCCAGCCCCAGGGGCCTGCTTCCA--------------------------------------------------------------------------------------------------------------------------
>ORR1E_chr17_35994355_35994457
--------------GGTGAAATGTCCCCCATAGGTTCAAGTGTTTGAACGGTCGGTCCCCAGCTGCTAGCGGTTTTTGGGGA--------ACCTTTAAGAAGGTGGAGCCTTGATAGCGGAAGT-------------------------------------------------------------------------------------------------------------------------------------------------------------------------------------------------------------------------------------------
>ORR1E_chr17_36430314_36430454
------GGTCTGAATGAGAAATATGCCTGATAGGCTCAAGTGTTTGCTTACTTGGTCCCCAGCTAATGGTG--ATTTAGGGACAATAATGGAACTTCCTGACCTGGAACCTAGCTAGAAGAA-----------------------------------------------------------------TCCT-------------------TCAG---------------------------------------------------ATCCTTC-------------------AAAGCTTCCCTC--------------------------------------------------------
>ORR1E_chr17_50331933_50332109
---------------------------------------------------------------------------------------------------------------------------------------------------------------------------GTGCTTGCGGTCTGTTTCCTGTGTGTGGATGCAGTGTCACCAGCCAGCTTCCTGCTTCTGTTAGCACGCTGCCTTACCCGACATTACGGA--------CTCTGGAGCCTCAAGCC-AGATCAGCTCGTTTTTCCTTGCCTTGCTTTTGTCCGTACCATCTTATCACAGCGACAGAAAAGTAAC-----
>ORR1E_chr17_50415570_50415924
--------TTCAAATGCAAAATGTACAGCACAGACCCTTGTGTTTGAACAATGGGTCTTCAGGCAGAGGCTCT-CTAAGGAAGGTTGTGAAATCTTCTGAGGGTGGTGGCTTGGAGGAGGAAGTGGGTACATTGGGGATTGCCTTGAGGTTTGTTAGCCTGGCTTCTCCTGTTGCTTATTCTCTGCCTCCTGAGTATGGATACAATGTGCCCGG-CACCCTCCCCCTCCTGTCACTGTGCTCACCCCCATGAT-----GGACTGTATTCC-CACCAACTGTAAGCCAAAATAACCTCTCCCT-CCTTAAGTTTCTTCTTGTTATATTATTTTATTACAAGAACAGAAAAATAA-----A
>ORR1E_chr17_53643512_53643854
TGTGGTACTTTGAGTGACAAATGTTCTCTGTGGGCTCTTTT------ATATTTGGTCCAAGGCTGGAGGTGTTGTCTGCAAAGGTTATTTAACACT---GACCTGCAGCTTTGCGGAAGAAGGTACGTCACTAAAGGCAGGC-TTGAAGGTTTACAGCCTCACCCTACTCCCTTCCTGCTCTCTGCTTCCCA--TGAGAAGGAAACGTGATTAGCAACCTTCCTGCTCCTGCCACCA-GCTCCCTTTCCTGCAACCATGGACTATTGCCCTC-AGAAGAGCAAGCCAAAATAAACCTTTCCTC---TGAGTTGTTCTTGGACATGGTGTTTCATCACAGCAACAAAAAT----------
>ORR1E_chr17_80494054_80494184
-------------ATCTGAAGTATCTCCTGAAGGCTCATGTATTCTTACACTTGGTCCCCAACTGGTGGTGCTCGCTTGGGAAGTTGTGAAACTACTGGGACTTTG-GACTAGCTAGCAGAAGGAGGTCACTGGGCACAGGCTTG----------------------------------------------------------------------------------------------------------------------------------------------------------------------------------------------------------------------
>ORR1E_chr17_88123773_88123966
--CTGTGGCTTGATTGTGAAAATGCTTACACAGG--------------CACTTGGTACCCAGTT----GTGTCATTTAGGAAGGTTGT-GAGCCTTTAAGA----GAACCTTGCTGGAGGAAGTGAGTCACTGGAGTGTGCCTTTAAG--TCTATAAGCCAGTCCCATTTCCTGTTTTGTCTCTGATTCCTG-TTGATGACGCAACATGACTTGTCA----------------------------------------------------------------------------------------------------------------------------------------------
>ORR1E_chr17_9921363_9921715
------AGTTTGAATTAAAAATGCCCCACAGAGGCTCATGTATTTGAGCAACTGACACCCAGCTGAT-ATACTATTTGTAGAAGTGACAGAATCTCTAGATGTCGGAGCCTTGCTGGAGGAAGTACATCACTGGGAGCCAGCTTCAAGGATTGTAAGCCTCACCGCACTTCCTGTTTATACTCTGCTTCCTGTATGTGGATGAGCTATGATAAGCCAGTTTCCTCTCACTGTTGCCATGCTGCCTTCCTTATTAGGA-AGACTCTGTCTCTCTGGAAACATAAGCTGAGATGAACCTTCTCTGTTTGAAGTTGCTCTTGACCAAGGTATTTTATCACAGGAACAG-AAAGTAAC-----
>ORR1E_chr18_11948280_11948614
TGTTGTGACTTAAGTGTGAAATGTCACCCACAGGCTCAAGCATTTCAACACTTGGT---------------CTGTTTTAGAAAATTGTGAAATGTTTTGGAGCCGGAGCCTCTCTGGAGTCTGAGGGTCACTGGGGGCGGGACCTGAGGCTCTGAAGCTCTGATTTACTGCCTGGCTGTCCTCTGCTCCCCAGT----GATGC-CTGTGACCAGCT-GCCTCATGTTCCTGCCGCCCCCCTTCCTGCCATG-----ACAGATTATGACTTTTTCCAATCTTAAACCAAA-------CTCCCCCTGTGGAGTTGCCTCTTGTCA-GGTATTTGATCACAGCAAGAGAAAAGCGACTGATA
>ORR1E_chr18_13010042_13010359
AGCTGTGG--CGAAGGTGGGCTGTCCCTCAGGGCCTCGTGCGTTTGAGCACATTGTCCTTGGCTGGAGGTGCTGTTTGGAAAAGTTATAGAACCTTTAGGAGGTGAGGACTTCCT-GAAGAAGTATGTCATTGGGGACAGGCCTTGAGGTTCGATATTCCAATCTTGCTTCCTAT--GGACTCTGATTCCTGCCTGTTGACACAG---------------------TCCTGTTTGCCTGTGACCT----------------CTGTACCTCTTT-AAACTGGGAGACAAAATGAACCCAACCGCCCTTACATTCCTTCTTGTCC-AGTATTTGATCACAGCAATAGAAAAGTAGCTAACA
>ORR1E_chr18_21144239_21144379
GGCTATGGTTTGAATGAGACACATCTTCCAGAGGAACATGTGCTTGAACATTTGGTCCCCAGCTGGTGGAGCTGTTGTGAAACCTGACTGAGCCTTTAGGAGGCGGGGCTTAGTTGGAAGGCATTGATAACTGGAGGCGGG--------------------------------------------------------------------------------------------------------------------------------------------------------------------------------------------------------------------------
>ORR1E_chr18_38372148_38372478
T------GTCTGAATGTGGAATGT-CCCCAGAGGCTCATGTGATTGAACACT-----------TGGTGGCACTGTTTCGAGAGGTTATGGAATCCTTAAAGGGTGCAGTCTCGCAGGAGTTAGTCCCTTAATGGGAGCAGGCTTTAGGGGTTTATAGCATCACTCCATTTCCTTCTTGCTTTCTGCTTCTTGTGTGCAGTTGAGAGACGATATGTCAGCTTCCGGTTCCTACAGCCATACTCCCTGCTACTGTG----AATTTGTAGCCCTCTGGAACCGTAAAGGAAGATAAACCCTT----CCTTAAAATGCCGTTGCTTAGGGTGTTTTATCTCAGCAGCA-AAGAGTAA------
>ORR1E_chr18_38888222_38888540
TGCTGCAGTTTGAATATGAAATGTCTCCCTTAGGCTTATTTGCCTAAACATTTGGTCCCCGGGGGGTGGCTCTGTTTTGAAAGGTAATAGAATCTTT---AGGTGAAGCCTTGCAAGAGGAAGTGGGTCCTTGAGGGCGGGCCTTGTGATTTGCTAGCCATGCTCCACCTCCTGGCAGCTCTTTGCTTCCTGACTGC---TGGAATATGGCCATCT-GCCTCATACTCCTGTCACAGCG-----------------ATGGACTGTGTCCCTTTTTAACCCCAGGGCAGAGTCAACCCCTTCTCCCTGAAGTGGCTTCTTGTCACAGT-----------------GATAAGTTAC-----
>ORR1E_chr18_56606913_56607230
TGTTACACTTTGAGTCTGAAGTGCCCTCCGCAGG--TGAATGTTTAAACACTTGAT-CTCAGCTGCTGGGGCTATTTTGGGATGTTGTGGAAACTCTAGGAGGAGGGGCCTAACTGGAGGTAGAAGGTCACTGGGGATTTGCCTTAAAGGTTTAT--CTTTGCCCCAGTCCTCCTCCTGTTTCTG-----------------------GTTCATCCACAC-----CTCTTGCTACCATGTGCTCTGCCTAAGTGAGATGGGCCAAA---CTCTGAAACCATGAACCAAAAACAACCTTTTCTCTCCCAAGT-----------ACG----TTAGTCATAACTGTACAAAAGTAA------
>ORR1E_chr18_65096535_65096808
------------------------CTCTCCTGGGCTCCAGTATTTGAAAATTTGGTCT----TTGGTGATACTGTCTGG-------------------GTAGGTAGAGCCTTGCTAGAGGAAGCAGGCCAGCAGGGGCAGACTTTGGGGTTGCATAATCTGGCCTCTCTTGCCGTTCACTCTCTGGTTCCTGACTATGCATGAAATGTGGCCAG-CAGCCTCCCACTCCTA-----------TATGCTGTGTTGGTA---------------------------TCAAAGTTAACCCTT--TCCCCTCAGTTGCTTCTTGTCCAG---TACTGTCAAAGGAGAAGAAAAGTAACCATTA
>ORR1E_chr18_70911112_70911195
TGTGGTAATTTTCTTATGAAA--TTGCCCATAAGCTTGTATGGTTGAACACTTGATCGCCACCTGGTGGCAGCATTTGGAAAGAAT---------------------------------------------------------------------------------------------------------------------------------------------------------------------------------------------------------------------------------------------------------------------------------
>ORR1E_chr18_77784507_77784639
TGTGTTGATTTGAATGAAAAGCGCCTCCCATGG---------------------------AGTTGGTGGCACTGTTTGGGGATGTGAC--AACTTACAGGGGGTGGAGGCTC--------------ATCACT-AGGCCAGGCTTCAGGGATTCA-AGTCTTCCTCTGCTTCCTGTTCC-------------------------------------------------------------------------------------------------------------------------------------------------------------------------------------
>ORR1E_chr18_82716791_82717189
AGCGGTGCTTTACGTCAAGCCTGTACTCTTCAGGTTCGCAC-TTGGGGCACCTGGTCACCAACTGGTGGCACCATTTT--GAGACAGTGGAACCTTTTTGAGGTAGAGCCTGGCTGGAGGAAGTAGGTCACCGGAGACATGCCTCTGAAGTCTGTAGCCCTGC------------------------TCCTGGCTCAGGTTAGAATCAGCTCAGCCAGCCTTTGGCATTCTCTGCCACATTCCCCGCCACCACAGAAAGAACTGCCTCCCTATGGGCTCGTAAAACAAAAAAAACCTTTCCTCCCTCCAGTTGGTTCT-GTCAGATATTTTGGTCATGGTAACACAAAAATA----GCA
>ORR1E_chr19_17319893_17320079
-----------------------------------------------------------------------------------------------------------------------AAAGCAAGCTA------GCAGACAAGGAGGCAT----GCATGG------TTCTCCCTCGCTCT--------TGACTGTGAGAG---TGTGAGTTCCCAGCTTC---------------CCTTCTCTGCAACAATGACATGGTCTG--------TGAAACTGTAAGCC-ACATAAGCCCTCATTTCCTTATGTTGCTCTTTGTAAGAGAGTTTGAGCACAATAACAGAAATGAAACTAG--
>ORR1E_chr19_37192737_37193058
---CTTGGTCTCCATGAAA------------------GTTTCTTTAAAA---TGGACTC------ATGGTGTTGTTTTG-------------CTGTTAAGAGGTGGATCCTGTCTGGTGGAAGTAGGTCTCCGGGGATGGTCCAATGGACGTGAT--TCCTACCCGAGTTCCTGT--GCTCTCTGCTTCCTGACTATGGGAGGCAT-------TCCTGCCACATGCTTCTGCTGTAATGCTCCCTGCTATGATTGACTAAACTG-------ATGAAAACATGAGCCAAAATAAACCTTTCCTCCCTGAAG-TGCTTTCTGTTAGGTTATTTGGTCACAATGAAGCAGAAGTAACTAACA
>ORR1E_chr19_41474931_41475282
------------------AAATGTCCCCAGT-GGCTCCTGTGTTTAAACACTAGGCCTCCAGCTGGTAGGGTTGATTTTCGAGGCTGTGTGTTTGTTAGGAAGTGGGTACTAGATGGGCAAAGTGAGTCTCTGGGGAAGAGCCTT-AGGGAATGTAGTCTGACTCTGATAGGAGTTTGCCACTCACTTCCTGACTAC-----TGAGGTAATCAACCA-CCTCAGGCCTCTGCTGCCACACTCCCTGCATTCCTCACGTGAACTTTAT-CCTCTGG-ACCATGAGCCAGCATAAACTCTTCCTCTTTCAAGCTGTTTCT--------------GTCAGAGAAACAGCAAAGGAACTAATA
>ORR1E_chr19_47224710_47225102
-GCTACAGTCGGGGTACAGAGTGTCTTCCACAGGCTCACACACCTGAGCACTTGG--CCCAGCGAGGGGAGCTGCATTGGAAGGTCCTAGAGCCTTAAGGAAGTGAAACCTTGATGGAGGAAATGAGTGACGGGGACCTGGCCTGGACATTTTGTAGCCCAGTCCCACTTCCTGTCCACCCTCCACTTCCTGACTGAGGAGGCAATGTGATGAGCCAGCA----GTTTCTTCTGCAGCGCTTCCCACTGTGCTTACATGCACTGTACCCCAATATGCATGTGGGCAAAAATAAAAAAAAATTTCATTAAATGGCCTTCTGTC-TAGTATTTTGTCACAGCA--AGGAGAGTAACTAATA
>ORR1E_chr19_56294020_56294374
--GTGTTGTTTGGATGTGAAATGCACCCCATGGGCTCAT---CTTGAACCCTTGTTCCTCAGTTGATGATACTATTTTGAAAGGTCACAGAACCTTTGAGACGGGAACTCTAGCTGCTTGATACAGACCACTAGAGGCAGCCACTGAAG-ATTACAGACTAGCCCCACCTCTGGTCCACTCTCTGCT--CTTACTGGGAATACCATGTGGCAA-----------GCTCCTGCCACCAGA------GACAACACTGCATCAGCTA---CCCTGATAGACTGTGAGCAAGAACAAGCCCACCCTCCTTTAAATTGCTT----GCTAAGTGTTTGGCCAGGGTGATGCAAATGTAGTGAATA
>ORR1E_chr19_57358317_57358646
----GTGGTTT------GAAACGTTCCTTGTGGACT--GCTGTTTGAGCACTTGGT-TCCACCTGGTGGCGCTGTTCGGGGACGTTGTAGAACCTTTAGGAGCTGGAGGCTTGCTGGAGAAG--AGCATGCTGGGAGCCTGGCTTGGAGGGCTATTGTTTGGCCCCACTTCCGGTTCCCCCTCAGCTTCCTGACTGC-------------TAGGCTGGCCCCA-GCCCCTGCTGCTATGCTTCCCGCCTCGGT-----GGACTGTGTATCTCTGGAATCATAAGCAAAAGTAAACCCTTTTCCCCTTAAGTTGCTTCCAGCTGTGG--TTTTGTCGCGTTGACTGAAG-----------
>ORR1E_chr1_122256925_122257261
TGCTGTGTTTTCAAAGTGAACAGTCCCCAACAGGCT--TCTGTCTAAATACTCGGTGACCA---------ATTCTTTGGTAAAGTTGTGAAATCTTCAGAGGGTGAAGCCTTGCTAGAGAAAGTGGGTTATT-AGGGTGGACTTTGAGATGTTATAACATGGACCAACTTTCTGTTTTCCCTCTGCTTCCTAAATGTTCATGCAAAGTGACCAG-CACCCAACAGTTCCAGCTGCC---TGCTTTTCCTTCTTGGCATA------ATCCTATT----CTGTAAACCAGAATAAGCTCTAACTCCCATGAGTTGCTTCCAG-CAATACAGTTGGATACACAAATGGAAAAGCAGTTAA--
>ORR1E_chr1_130342451_130342635
TGTTGTGGATTGGATGAGCGTTGTCCTTCATAGCCTCAGGTAAGTGAGCGCGTGG-ACCCAGTAGGTGGCACTGTTT-GGGGGTTTATGGAGCCTTGA-GAGGAAGAGCCTTGCTGGAGGAAGTTTGTCACTGAGCACATGTTTTGAGGATTTATAGCCTCACCCTACTTCCTATTCTCCCTCT-----------------------------------------------------------CTGC----------------------------------------------------------------------------------------------------------------
>ORR1E_chr1_143633205_143633488
TATTGGCATTTGAATGTTAAATGT-CCCAATAGTTTCATGTGTCTGAATACTTATTTCCCAACCAGTGATGCTATTTGGGAAAGTTGTGAAAGTTTCACAAG------------TGGAGGAA---AGGCACTGGGGATGGACCTGGAGGCTTTCTATCCTGGCCATACTTTGTGTTTGTCTCCTGCTTCC--------------------TCCTCCAGCCTCCCTTTCCTGCTGTCATTTTTCCTGCAATAAT-----GGGTTGTATCTCTTTGGAACTGTAAGCCAAAATAGACCCTTTCTCTGGTACGCTGCCTTTGT---------------------------------------
>ORR1E_chr1_151975481_151975813
TGCTGTGGTTTATATGTGGCATCTCCTCCATGGGTTCCTGTGTTTGGTCACTTGAT----------------TGTTCTGGAAGGCTGTGGAACACTC---AGATGGAGTAGTATTGAAAGAGGTAGGTTGCTGGGGGCAGGCCCTAAGGCTTGACAGCCT-GCTCCACTTCCTGTCTGATCTCTGCTTCCTG-CTGC-------ATATTATCAGGGATACACGTGTTCCCGCTGCCCAGGGCCTT-CCTCTTCAGAATGGGCATTATCCC-CAGGAATGGTGA-CCAAAATGACCCCTCTCTCCCTCAAGCTGCTTCTTCTT-GTGTATGTGGTCACATCA--AGACAGGTCACTAA--
>ORR1E_chr1_173420411_173420765
------GGTTTGAAT--------------ATATG------------------------CCGGCTGGTGGC-----TCCGGAAGGTCTTGGGACTTTCACAAGGAGGAACCTTATTGGAGGAAGTGGGTCACTGAGGGCGGCCTGTGAGAGGTGATAGGC-GGTCTCACTTGTAA------CTCTGTTTCTTGTCTGAGCAAGAATCACAACCTGCCTGCTTCCTGTCCCTGCCGCCATGCTTCCTTCCTTGTCGTGATGAAATCCACCCTCATGGACCTGTAAGTAAAATTAAAACCTTTCTCCCCTATGTTGCTAATGTTCATGACATTTTATCA---AAACAGAAAAGAAACTAATA
>ORR1E_chr1_175119314_175119572
------------------CAACACCCTCTGCAGGCTCAGGATTT----CAATTTGTTTCCAGCAGGTGGTGCTGTTTTGGGAAGTTGTGGAAACCACCAGAGGGGTAGTCCAGCTGGAAGAAGTAGGTGACCAGGAGCAGGTCCTTAAGTATTA--------------TTCCTGTTCA----CTACTTTCTGTGTGTGTTTTC----TGGCCCACCAGACACATGCTCTTGTCGCCTGTCTTCTTACCATGATGGAATGAA------TCCTTTGAGACC----------ATGGCTCCCTCCTCCATTA---------------------------------------------------
>ORR1E_chr1_183069144_183069370
------------------------------------------------------------AGCAAGTTGTGCTGTTTGGAAAGGTTGTGAGGACATGGGGACCTGGGGCTTAGGAAGCAGAAGTAGGTTTCTCTG---GAACTCATAGGTGATAT----CAGTTCTGGGTTCTAGTCGCTTCTTGCTTCCTGGTT--TGTCAAGATGTGAACAAGGCACACCACAATGTCCCTACCACACTCCCCACCATGATGGC----CCTGTGTCCTCCTGAATCTGAGAGCCAAAGTAAAT----------------------------------------------------------------
>ORR1E_chr1_183266227_183266539
------------------------TCCCTACAGGCTTCCGTACCTGAATACTTGCTCTCCAGCTGGCAGGGCTGTTTCAGGAGATTGTGGTAATTTTACAACTGTAGGCCTAGCTAGAGGAAGTGGGTCGCTGGAGG---------------------ATCAGCCAGCTTCCTGTT--ACTTCTACTTCCTG-CTTCACTTGCT-TGTAAACGAACAGCCCCA------------CACTCTCACTGCTATGGCGCCAAGGACCACGCCTTTCTGCTGCCGTGGGTCCAAATAAACCCTTCCTCCCTTAAGTTGCTTCTGCCAA---TGTCCAGTTATAGCAACAGCAGTCTAACTAGCA
>ORR1E_chr1_186241249_186241337
TGTAATGGTTTGAGTCTGAAGTGCCCCCTGCAGGCTC--ATGTTGGAATACTTGGTCTCCAGTTTGTGGCACCAGTT----------TGTAAACT-------GTGGAG-----------------------------------------------------------------------------------------------------------------------------------------------------------------------------------------------------------------------------------------------------------
>ORR1E_chr1_30851920_30852251
TGCTGTGATTTGAATG---AATACCCCC---ACCCCCAAGTGTTTGCGCACTTGGTCATCAGTCAACAGTATTGCTTGG---------------TTCCAAGGCTGTAGCCTTGCTGGAGAAAGTATATGACT-GTGGCAGGCTTTGGGTGTTTAAAGTCTCACCCTGCTTCCTGTCCCCTCTCTGCTTCCTGTGTGCAGCTGTCAGATGATAAGCTGGCATCTGATACTGGCCCTCAGCTGTCCTGTCTTCCTAGT--------CATCACCCTGGAACTGTGAGCCAAAACCAATCTTTCCTTCCTTAAATTGCGCTTGGTCCTGGCACTTTACTGCAGCAATAGACAAGGAACTGACA
>ORR1E_chr1_36874973_36875246
--------------------GTGTTCCCTACAGGCTCATGTGTCTCAACACTTGGTCCCCAGCTAGTGGCACT----------GTTGTGGAACTTTCAGGAAGCCGAG-CGTACTGGAGGAACTGGGCCACTGGAGCTGGACCTTGTGGTTTTGTAACCTGGCCTGGCTTCCT-TTCACTCTGTGCTGTTTGAT----GATGCAATG---CCAGCT-GCCTCTTAGTTCTGCC------------------ATGACA-GGACTATGTCCCCTC--AACTGTA-------------------TACCTTAAGTTGTTTCTTGTAAAGG-ACTCTGTGACAACAATAGGAGAGTTAC-----
>ORR1E_chr1_51815382_51815493
------AGTGTGAGTGTGAAATATTCCCCACA-GCTTG-ATGTTTGAACATTTGGT-GCCAGCTGGTGGAGCTCTTTGGGAAAGCTGTGGAACCTTTTGGACACAGAGACCGACCAAAGGA----------------------------------------------------------------------------------------------------------------------------------------------------------------------------------------------------------------------------------------------
>ORR1E_chr1_73528244_73528572
-----GGATTCCAAGGTGAAATGTGATCCAAAGGTTCATGTGTTTGAACCCTTGCTC----------AAAGCTGTTTTTAAAGGCTGTGGAACTTCTAAGGTGAGTGGCCTCCCTGGTAGAGGTGGGCC-CCACGGGCAGAATTTGAAGGTTGA---CCTGCTTCCGGTTCCAGCTCTCGCTCTGCTTCCTGACTGCCGATGAGGAGTCCTGACACAGGCTCTTGTTGCTGCTTTCTCACTCTTCACCACCATG--ATGAACTATA-AGATCTGAAATTATGAGCCAAGATA-------CATCCCTCACATTTCCTCTG--TGGGGCACCCCATCATGGCAATTT--------------
>ORR1E_chr1_84280257_84280600
GGTCACAGTTTAGATGGGAAATACCCCCCACAGGCTCATGTATTTGGTTGCTTGATCCCCAGCTAGTGACTCCAT-------------------TGTGAGAGGTGTGGCCTAGC-GGAAGAGGCGGGCCATTGAGCAGTGAGTCTG--------------GACCCCTCCTCCCATCCTCTCCCTGTTTGCTGACTCT--CTGAGGTATGAAAGGCCAGCAGCCTGGTCCCGCTGCCACACTCTCTAACATGGTGGAAGGTATT------CCCTCAAACCATGAACCAAGCAAAAC----CCTCCATTAAGTTGCTTCTGGTTATGGTA-----TCAAAGCGCCAGCAAGGTCTCTAATA
>ORR1E_chr1_89742364_89742709
---TGTGCTTTCCATAAGAAAAG-CCCCCACAGGGTCGTGTGTTTGAACACACTGTCTCTGGCTCAGGGTGCTGTCTGCGAAGGTTGTGGGGCCTTTAGAAAGTGAAGGCTTCCTGGAGGAAATGAGTCACCAAAGACAGGCTGTAAGGCTGTA-----AGGCCTCACTTCCTCTT--CCCCTTGCTTCCTGAGGACAGGCGCAATGTGACCAG-CAGCCTCCCTCTTCTGCTG--AGCCTTCCTGCTCTGAT-----GCACAGGGTCCCTCTGGAACTATAAGTTAAAGCAGACCCACCCTTCCTTCAAATGCTTCT-TTCCAGACAACTGGTCACATCCAAAGAAAGAAAACAAAGG
>ORR1E_chr2_124720101_124720416
-----TGGTTAGAATATGAAGTGCCCCCC-------CGCATGCTTGAGTACATGGTCCCTACCTGGCAGTGGTATTTTGGAAG-----TGCACCTTTAGGAAGTGGACCCTGTACAGAGAAAGGGCACCCCCTGGGGTGGGC-CTGAGGTTTTACCGTCTAGCCCCACTTCCTGTCTGCTCTCTGCTTCCTGACCTTAGATACAATTCGACCAGCT-GCCTTACACTTCCGCCGCCATG--CCTTGCC-----------------------CTGGGCTTATAAACCACAATAAA-TCTTCCTTGCTTACTGTGCTTCTTGTCA-GGTACCTAGGGCCAGCAACCGGAAATTAG------
>ORR1E_chr2_126682381_126682715
-------GTTGAGATGTCAAATGCACCCAACAAGTTCAAATGTTTGAACATTTGGTCCTCA---------GCTGTTTTGAAAAATTGTGGAACGTTTAGAAGACAGGGCTTGCCTAGAGGAAGT-----ACTGGTTGAGGGGGTGGAGAATTTATAGCCCAGCTCTGCTTCCTGTC--CTGTCCGCTTCCTAAT--CTGCTTAGAAATGAGCCAGTAGCCTCACATTCCTGCTGCAGCGGTCCCCACTACCTTGCC---------TTCCCTGCCAAGATGT-AGCCACAGTAAACCCCACTCCCATTAGTTTGCCTCTTGTCA-------CCATCACAATGACAGGAAAGCAA-TAACA
>ORR1E_chr2_127759141_127759484
T-TTGTGGTTTCAGTGTG-GATCTCCCCTAAAGGCATGTATGTTTGAATACCTGGTCTCCAGCTGGT-ATACTGTTTGGGATGGTTGCAGAACCTTTAGG-GGTAGA-CCCTGCTGGAGGAAGTGGGTCACTGGGG--CAGCCTTGAGG--TTACAGTCCAGTCCCATT---TGTTCCCTGCCTGCCTCTTGACTGCTGCTGCAGTGAGCCTAG---GCCTC---CCTCTGCTGCCTGGCTCCCTGCCATGGTG--------TTCTTATCCCTGGAACTGTGAGCTGGAATAAACTCTTCCCCTGAATAAACACTTCT-GTCAGGGCGTTTTACCAGAACACCACAAGTGTAGCTAACA
>ORR1E_chr2_14249958_14250123
----GTGGTTGAAAAGAAAAGTACCCCCCTTAGGTCTACTTATTGTAACCCTTGGTCTCCAGTTGGTGGCAGGATTTGGGAGGGTTGTGGCAGCT----------GTGCATTGCTAAAGGAAGTATGTCAGTGGGAGTAGGCTTTGCAGTTTTATAGACTAGTCTCACTTCCTG---------------------------------------------------------------------------------------------------------------------------------------------------------ATTT----------------------------
>ORR1E_chr2_149613435_149613779
TGCCGTGGTTTAAATGAAAACTGTTTCCCATATGTTCATGTGTTTTAATATTTAATTTCTAGTTGGTGTGGCTATTTTGAGAGTACACCAATCCTTTACAACATGAACTCTTGCTGGAGGAAAAATGTCACT-----CGGGC----AAAGTTCATAAGCTCATTCCCATTGCAGTTCTCTCTGGGCTTCCTGTGTGGTAAT---ATATGATCAATCGGCTCTCTGATCCTGATGCCCTGTTTTTTGCC-------TGCAGACTCCTCTTCTCTAGAAACTCAAGCTAAAATAAATTCTCCATTTTGTAAGTTGC-TTTGGTCATGATAATCTATCCCACCAACATAAAAATAGCT----
>ORR1E_chr2_149733343_149733672
TGTTATAATTTCAACTTGAGATG-ATCCCATAGACTCATGT-TTTGAATGTTTTTTTTCCAGATGGAGATTCAGGTTTTAAAGGGCACAGTACATTTA-AAGGTGGGAATCAACTGGTAGAAGTGGATCACCAGAAACAGATCTTTCAGGACTCTACCTGAACCCTGGTTCTTGTTCTCTATCTGTTTCCTGTCTGC--------TCTGACTAGACAGCCTCATGAGCCTTCTGCCATTCTCCTAGCTTCCCTGTAATGGATTGAACCCTTCTGGAACCAAAAGCACAAGCAAATGTTTGCTCTGTTAAG-------------------------------------------------
>ORR1E_chr2_154018086_154018422
TGT-----TTTAAGTGTGAAATGCCCCACAAAGGCTCATTTGTTTCAACTTTTGTTCCCAGGCTACTGGTACTGGTTTTGAAGAC--TAAAATCTTTAGAAGGTAAAGCCTTTTAGGAGAAAATGGATTGCTGAGAGTGGACAGTGAGGTTTTATAACCTGTATCCTCTTTCTACTCACACTCTGACTCTCTACTCTTGATGCAATGTGACCAGCTGACCTTTGGCTCCTGCTGCAATGCTCCTTGCCAT-----CACTGAATGTTTGCC-CTGGAACCGTAACTCAGACTAACCTCTTCA-----GGAAATGATTTCTAGCTAGCTATTT-ATTACAGCCATAGCAAAGTT-------
>ORR1E_chr2_154819371_154819587
TATTGTGGTTTGAAAGTAAAATGTCACCTGTAAGTTCGTGTGTATGAATTCTTTGTTCCTAGCTGGTTGTGCTATTTTGGAAGGGTGTGTATACTTTTGGAGATGGAGCCTCCCTAGAGGAAGTAGGCTACTATGGGAAGGCCGTGTG---------------TCTGTTTCCTGTCTGTTCTCTGCTTCCTGAC--------CAATG----------------------TGCTGTTATGCTCTC---------------------GTCCCTCT--------------------------------CCATGCTG----------------------------------------------
>ORR1E_chr2_165852546_165852919
-----CGATTTGAATGTGAGAAACCACACAGAGGCTCATATACTTCAACTTGCAGCCACCAGCTGGTGACGCTGTCGTGGGA-GCTGTGGTA--TTGAGGAGAAGGAGCCTCTCTGGAGGAAACGGGTCACTAGGGGTGGACTGTGACATTTTTGAGCCAGGCCCAACTTCCTGTTCTGTTTCTACCTCCTG--TGCAAGAGCTGTGTGAGGAGCCCGACTCCCACTCCCGCTGCCACGCCACCTCCTAAGATGGCA--GCCTGCATCCC-CTCAAGATGAAAGCCAAAATAAACCTTACCTTCCTTAGG----TTCTTGTCATGG-ATTTGGTCACAGCAACAAAAAA--AAATAACA
>ORR1E_chr2_166097561_166097725
TGGTAGGGTTTGAGTCTAAAATGTGTTCTACAGGTGCAGATATTTGA--ACTTGACCTCCAGCAGGTGGCACTGTTTTAATAAGTTGTGTAAGCACGGAGACATGCAGCCTGGTTAGC-CAAGTGGACCGCTGGGGACAGGCTTGAAGG------------------------------------------------------AACATGTTCA--CAGCCCC-----------------------------------------------------------------------------------------------------------------------------------------
>ORR1E_chr2_166446614_166446790
T-----------AGTGTGAACCGTCCCCT-TGGGTTCCTGGGCTTGACCACCTAGTGTCCTGTCAGCAGCTCTGTTTGGGGGATTTTAGAATCCTTCTATATATAGGGTCTAGTTGGAGGAAGTGAGTCACTTGTGGCGGGCCTT-----------TCTTAGCCCCAC-------------------------------------------------------------------------CCCTGGTATAGCAGTCCTGGCTGTTTC-------------------------------------------------------------------------------------CTGA--
>ORR1E_chr2_178665058_178665253
---TGCGGTTTGGATGTGGAATCCCAACCAGAGGTTCGTGTGCCTGAAGACTCTGTCTCCAGCAGGTGGCGCTGTTC-AAGAGACTATGGAAACTTCAGATGGTGGAGCCTAGAAAGAGGAAGTGGGTCAGTGGAGGTGGGCCTTGACACTATTTAGACTGGTCCTGATTCCTATCTAGCCTCTGCTTCCTGACT--------------------------------------------------------------------------------------------------------------------------------------------------------------------
>ORR1E_chr2_19059239_19059593
TGTGGTGATTTAAACATGAAAGCCTCCCCAGACGCTCATGTATTTGAACACTCGGTCCCCAGTAGGTGCTGCTGTTTGAGGAAG---------CTTGAGGA-------CCTTGCTAGAGGAAGTCCATCACTTGGGGTGAGCTGTGAGGGTTTGTAGCCTTGCCCTACTTCCTGTTCGCTCTCTGCTTCCTGATCCTGTGTGTGATGGGATCATCCCACTTCTTGCTCCTGCCGCCACACTGTCTGCCATG-----GAGTACTCAAACTCTCTGGAGCCATAGGCCAAAAGAAACTCTT----CCTTGAGTAGTTTTTGGTCATGATCTTTTATCACACTAACAGAAAAGTA----ACA
>ORR1E_chr2_31122752_31123054
GGTAGTGGTTAGAAAGAGGTGTGTCCCCTGGTAGGTCATGTATTAAAACCGTAGCTCCTTTGGTGGTGGCACTATTTGGGGAGATTATGGATACTTTTGGGGGTGCAGCTTTGCTAGATGAAGTACATCACT-GGAGTAAGCTTTGATGTTTTGTAACCTCACTCCACTTTCTGTCCCCTCTCTGCTTCCTGTGTGTGTATACGATGTGACGAGCCAGCTTCCCGCTTCTGCCAGAAAGCT---TGTTTTTCTGGCCATTACTGTTTCCCTTTGGAACCTTAAGCCAAAGTAAACTCTTTCTTC-------------------------------------------------------
>ORR1E_chr2_34976482_34976830
-CTTGTGGTTTGAAGGTGAAGAGTCCCCCATAGACTCAGGTCTCTGTGTATTTGGTTCCCA---GGCAATGCTGTTTGGGAAATTTATGGTATCTTTAAGAAATGGAGTCTCACAGGAAGAAGTATATGACTGGGGGCGGGCCTTGAGGTTTGGTAGCTCAGTCCCACTTCCTGTTCTCTCTCCACTTCCTTACTGCCCACACAGCGTGACCAGCGCACCTCACACTCCCGCT--TGCTCTCCCCACAGTGAT-----GGACTGTACCCCATTGGAACTATAAGCCAGGCTATGCCTCTCCTCCCTCAAGATGA-TTTGATCGGATTATTTTGCTTTAGCAATTGCAAAGAAACTAA--
>ORR1E_chr2_4593432_4593628
------------------------------------------------------GGCCCCGCCTCCAGGCTCTGCTC-------------------------------CCTCACCA------------------------------------------CAAGCCCCGCCTCCAG-----GCTCTGCTCCCTCACCACAGG--------------------------CCCCGCCTCCAGGCTCTGCTCCAGAGTG----AAATCCTAGTCC-CTGAGAGCAGGAGTCCGAACAAATCCTTTTTCTTTTAAGTTGCATTTG--CCAGGTATTCTGTCATAGTAACGAAAAAGTAACTGACT
>ORR1E_chr2_60809673_60809968
GGCTGTGGTTTCAATGTGAAATGCCCTCCTTGGGCTC-TGTGTTTAAAGACTTGGACCCCAGCTGGTGGTGCTCTTACAGGAGGTTGAAGAACCTTCAGGGAGCAAAGGCCCTCTGGAGGAAGTGAGTCAGTAGGG--TGACCTTTACATCCTGTAGTCTGG-CCTACTTCATATCTACTCTCTGCTTCCTGGCC-----TGCTAGGCTGTCAGGCAGCCTTCTGCTCCTGCCACTA---------------------GAGCTG---------AGAGCTGTCTGCCATAAC--GCCATTCCTCCATGAACTTGCATTC---------------TCATAGCATGAG------------CC
>ORR1E_chr2_64989306_64989656
------GGTTTGTAAATGAAATGTTACTCATAGACTCATGTGTTTGGACACTTGATCCCCAGCTGGTGGCACTG-TTGAGGAGGCTGTGGAATCTTTGAGA---AGAGTTTAGCTGTCAATCACAGCCCACTGCCAGTAGGGTTAGAGGCCTTGTAACCCAACCCTGCTTCCAATC--TTCTTGGATTCCTGAC--ACACTACAATGTGTTGAGTCTGTTTCATGCTTCCATTGCAGTTGACTGTGTCATGATGCCA-------TACTTCTCCTTCACACAGCGGCAAGAGAAACCC-TCCTTCTTTGAGTTAATCTTCTCAAGGATTTT---TCATAGCGATGGAAAAATAACTGATA
>ORR1E_chr2_65226387_65226632
-----TGGCTCAAAGGGGAAGTGTCTCCCATAGGCTCATGTTCCTG-GTACTTGGTCACTAGCTGGTAGCACAGTTTTGGAAGGATAT------TTTGGGATTAGG---CTAGCTG--ATATTTGGCTCACAAGGGATAAACTTTGAGG-GCTGTAGCCTGGTGCTGTTTCAGGTTCTAGCTCTGTTCCATGGCTTTCAAAGTTGGAGCCTTAGCCAGGGTCTGG------------------CTATCCAGAAATCACGCATAGCTTCCCT------------------------------------------------------------------ACCACCAG--------------
>ORR1E_chr2_70670131_70670383
---------------------------------------------------------------------------------------------------------CAGTCTAGCTGGAGGGAGC-AGCCATTGAGGTCAGAACTTGAGGTGTCCTAGGCTAATCCATTTCCTCTTTCCTTCTCTGCTTCCTGGCTGC---CATGATGTG--------GCTTGTTCTTCCTGCTGCCATGCTGCCTGCCCAGTTGAC-----CTCCAGCTC-ATGAAACTG--AGCTGAGCTGAG-CCTCTCTCTCTTAGGCTGTTCT--GTCA-GGTGTTTTGTCTCAGCAA-GGAGAAAACCCTGACA
>ORR1E_chr2_75622130_75622399
------------------------------------------------------------------------------------------ATCTTTTAAAAAGTGGGGACTAGATCACAGACACGGCT-AGTGGTAGCAGGTATTTAAGGGATACGGCTAAGCCTGACTCCTGTCCCATTTTCTGCTTCCTGAT--CTGCTGAGATGTGAAAAGCCAGCCTAGAGCTTCTGTCTACACTTTTCTGGCCATAAT-----GAACTG-AACCCTGGGAAACTGCAAGCCAAAATAAATACTTCCTTCCTT--GTTACT----GTCA-GATATTGTGTCTCAGCGGTGAGAAAA---------
>ORR1E_chr2_78882157_78882466
---CGTGACT-------GAACAGCCCTTCCTAGGCT---------------------------TGGTGAGACTATTTGGGGAGGTTATGTAACTTAGAGGAGGTGGGGCCTGGCTGACAGATGT-TTTCCCTGGGGCCAGTCTTTGAGCATAGGTAGTCCAGCCTTGCTTCCTTCTGGCTCTCTGCTTTCTAAGCAGAGATGTGTTGTGTG--------CTCTCACCATTGGTGCAGTGATGCCTCCCCTGCTCTCATGGACTGAAACTTTCTAAAACAGTGAGCC----TAAGCCCATTTCCCCTTAAGTTGCTTATGTCAAGGG--TTTTGTAACAGC-------------------
>ORR1E_chr2_80275259_80275618
--GTATGGTTTGAATCTAAAGTGTATGTCACAG--TCAT---TTTGAGCTCTCTGTCCCCACCTGGTGGCATTATTTAGGAAAGCCATGGAATTCTTAGAAGGAACGGCTTATTTGGCCTAAGTAGCTCAATAGGGGCAGCTCTTGA------ACATCCAGCCATGGTTGTAGCTTCTCGCTATGCTTATAGGT--CTACCCTGATATGAACAGCCTCCATCATCCTCCTGGTGCCCCTCTCTCTGCCACTATG--AGAAACTGAAGTCCACCAAAACTGTGAGCCAAGAGAAAGCTTTGCCTCCTCAAGTTGTCTCT-----GGAATTTTGATCACAGAGACATGAAAGGAA-TGAC-
>ORR1E_chr2_85340004_85340320
-------------------------------------GTGTGTTTAGAT-TTTGGTCCCGAGCTGGTGGCACTGTTGGGAAATGATTTGAACAATT----AGATGACGCCTCGCTGGAGGA----------------CAGACTTTGACTCTTTATAACCTGACCTTACTTTCCGTTCCCTATCTGCTTCCCCATTGCCAATGAAGTGTGATAAGCTAGCCCTGTGCTCCTGCTGCCATGCTCCCTGCCA-----AAACGGACTCTATCCCTCTGGAATAGTCAACCAGAGTAAACACTCATTTCCGTAAGCATCTTT--GTCAGAGTATTTTATTACAGCAACA-AATAGCTACTAATA
>ORR1E_chr3_144182376_144182665
----CTGGTTTGGAAGAGAAATGACTCCCATA----------TTTGAACATTTGGTCCCCAGTTGGTGGCGCTATTTGGGAAGGTTAGGAAACCGTTAGGAGGTGGGGCTTTGCTGGA-------GGTCACCGGAGTTGGTCATTTTAGAGTTTGAGCTTCACCCTGTTTCCTGTTCGCTTTCTGTTACCCATGTGTGGGTGAAATATTATCAAGCTGGCTTCTGCGTTTGCCACTGGGCTCCCTACTGTGATGG---------------GCAGGAACAATAAACTAAAATAAACTCTTTCATCTTTAAGTTG----------------------------------------------
>ORR1E_chr3_146277563_146277720
---------------------TGTTCCCCGGGGGTTCAGGCTTTTGAACGCTTGTTCCCCAGCTGGTGGCGCTGTTTTGCCAGGCTGTGGAATCTTTGGAAGGCGAGGCCTCATTGGAGGGAGTAGGTCACGGGAGACGGGCTTGGAGGATAT---GCCTGTCTC-----------------------------------------------------CTTCATATTCC----------------------------------------------------------------------------------------------------------------------------------
>ORR1E_chr3_37180186_37180377
------------------------------------------------GATTTGTTTCCCAGCTGGGGGCGCTATTTTGAGAGGCTGCTGAACCTTCAGGAGGAGCAGCCTCGCTGGTAGGAGTAACTCAGAAGGGGTGGGCTTTGAAG-------GCTAGATCTCGCCCCTGGTTC------------------------------------------------------TTGCCACCTTC------------------ATCTTATGCTCCTGCACCCATGAGCTGAACT--GCTCTGCCATCTCTGTGCTGCCAT---------------------GC-------------------
>ORR1E_chr3_57276650_57276969
---------------------------CTATGGGTTTGTGTTTTAG-------TGTTCCCAGCTGGTGAGATTACTCGGGGAGGCTATAGATCCTTTAGAAAGTGGGACCTGGCTAATAACCGTGGGTTACTGGGGGTGAGCTTTGAAGGTTT-TAGCCAAGGCTCTGGTCCAACTCTTTCTTTACTACCTGCCCCTG--TGTGATGAAATAGTCCTGCCCCACGTTCCCACTGGCATGCTCCCCTGCACAAATAAACAGAAT-----CATCTACAGCTCTGAACAAGACTGTGTCCTTTCTTCTGTAAACTCTTCCTG--TAGAGTATATTTTAGCACCAAGACAAATC---------
>ORR1E_chr3_60858577_60858929
--TTATGGCTTGAATGTGAAATG-CCCTCATCAACCCATGTGCTTGTGCCTATAG---CGAGCTGGTGGTATTCTTTTGGGAGATTCTGAACACTTGAAGAGGAAGGCCCCAAATGGAGGAAGCCATTCACTTCAAGC--CCCTTGATGGTCAGT-GAAGGGCCTCTCC-----TTCACCCTCCGCTTCTTGTCCATAGATGAGAAG-GCTTTGCCAATGTTCTGCTTC----GCTATGGGCTCAGAGTTGACAACAAGAATTATGGACCAATGAAAGCACGAGTTAAAATTAACTTTT-----TTTAAAGTTCTGTCTGTCA-GGTATTTTGTCATGATGACAGGAAAGGGAGCTAAA
>ORR1E_chr3_69393166_69393452
GGTTAAGGTCTCAGTGCAAAATATCCAGCACA----CATGTGACCGATCACGTTGTCTCCAGATGGTGGAGGTATTTTGGCAGGCCCAGGAACCTTCTGGATGTG--GCTGAGCTGGGAGAAGTAGGCCGA-AGGGCAGGGCTTGCAAG--TTAGAGGCTAGCTCTGTTTGGC-TAAGCTCCCTGCTTCCTTCCCA-------GTTGTGATGGTACAGACACA-----CCGGAGCCAACGTACTTTTAAAGCTGG-ATGAAGTGTATCTATCCTGAACCATGAGCCGCACTAAAGCCTCTCTCTTTCAAG-------------------------------------------------
>ORR1E_chr3_84852878_84853246
AGTTATGGTTGGAAT-TAAAGTGACCCTTGCAGGTTCATGT-TTTGAAATCCTGTTCCCAAGC---TGGCGCTGTATGGCAAA---------------------TGGGCCTGATCGGTGGAGGTTGGTCACTAGGAGTGGTCTTGAAGG--TTACAGCCCGGACTCTGCTTCTGGG-ACTTTGTACTTCCTTGT--CTGTTGTAATGTGAGGAATCTGGCACAGGCTTCTGCCGCCACCCTTCCTGCAGCTGT-GCATGGGCTCCACCCTTCTGCAGCAGTGAGACCATTTAAATTGTTCCTTCCTTGTGTAGTTTCT-GTCA-GGTGTTTTGTCAGGGCGAGAGACAAGTGGTTAATA
>ORR1E_chr4_100306818_100306942
TGCTATGGCTGGAGTTTGAAATAT--CCCATAAGCTCCTGTGCT-------------CCCAGCTGAGGGCACAGTTTTTGAAGATTGTGAAACCTTTAAAAGGTGGGGCTGGACTGGAGGACTTGGCTCACTGGTAGC-----------------------------------------------------------------------------------------------------------------------------------------------------------------------------------------------------------------------------
>ORR1E_chr4_109143887_109144059
----------------TGAACTGTGCCCCATACTCTCATGTGTTTCAACACTCCATCCCCAGCTGGTGGCACTATTTTGGGAGATAGTGGACTCTTAGGGATGTAGGGCCTAGCTGGCAGATGCAAGCCACCAGGGGAAGACTTGAAGG--TTATAGCCT-TCCCCACTTCTGTGCTGTTCTTGGTATCCTG-----------------------------------------------------------------------------------------------------------------------------------------------------------------------
>ORR1E_chr4_119614145_119614415
---TGTGGTCTGAATATGAAATGTCCC---------CACATGTTTTAACACTTGGTCTCCAA-TGTTGCAGCCATTTGGGGAGGTTGCAAGGCCTTCAGGGGGT--------------------------------GTGAACCTTGAGATTCTACAGTGCTGCACTGCTTCCTGTTCACTTTCTGCTTTCTGAATGCTGATGCAATATGGCTAGCC-----------------------CTTGCAGCCATGA------------CATCCCAC---AATGGTGAGTGTAAATAAACCATTTCTCCCTCGAATTCATTCTAGTCA-GGTACTCTGTCACA-CAAATGAGCAGTAACTA---
>ORR1E_chr4_138943780_138943969
--------------TGTGGAAAGGCCTCTGAACACTTTCGTCTTTAAACAATTGGACCCCTGTTGGTGGCGCTGTCT-GGGAGGTTATAGAACCCTTAGGAGGCGGAGTCTTGCT---GGGCGTGTGTCAGTGGGGGCGGGCTTTGAG--TTTATCCCCTCCCCTCACTTTCAGTTCGCTCTGTTTT--------------------------------------------------------------------------CTGTA-------GGAACCAT---CCTAAACAA------------------------------------------------------------------
>ORR1E_chr4_140860424_140860693
----------TTAATGG-----------------------------------------------------GCTGTT--GGGAGGTGGTGGAAACTTCAGGAGCTG-----CCACCGGAGGAAGTAGGCCACTGGGAGGGTGCCTTGGGGACACTTGTTCTGGTCCC--------------CTTTGCTTTC---CAGCCAGCTTGGAGAGAGCAGGTAG---------CTTGGTCGCAGGCTCCCTGCCAAGGTGACCCGGAGGTCAAACCCTCAGAGCTCTAAGCCAAAATAAACCTGTCATTATGTAAGTTGCTTTTCTCAGTGATGGTTTATCACAGCAATGGAAAGCTGAGTGA--
>ORR1E_chr4_154877936_154878157
-------CTTTGAACG-AAAATGCCTAGCGTGGGATCCCGTGTTCGATCACTTGGTCTCCGCCTGGTGGCGCTG-TTGGAAAGGTTATGGAACTCTTAGCGGGTGGAGCCTTGCTGACGGAAGTACGTCACTGAGGGTGGGCACTGGGGGTTTATAGCTCGGCTCCACTTCCTGCTCTGTTTCCATTTCCCTGGTGCGGATTAAGTGTGATC-----------------------------------------------------------------------------------------------AAGCTGCTTC------------------------------------------
>ORR1E_chr4_34701578_34701888
-----------AAATTAGAAAAGCCCCCCAGAGG-TCATGCATCAGCACACTC-GTCTCCCATTGTCCGTGCTGTTT---GGGGCTGTGAAACCTCTAAGAGTTGCAGCCTCACTGGAAGAAGCTCACCACTGGGGGCAGGCTTTGGGGGGTTAGAGCTCCACCCTG--TCCAGTTCACTCTCTGCTTCCTCCGTGCCAATACACC---ATCAGCCAGACTCCTCCTCCTAC-----AGCTCGCCGCCATG-TCTCTCCTACTCTAGCCCCCTGGAAGCAGAAGCCAAATTAGCTCCTTCTT--TGTAAGTTGAGTTTGGTTATAGGGTTTTATTAC----------------------
>ORR1E_chr4_35165855_35166171
TGGTATGCTTTGAGTGTACAATATCTCTCTTAGGATAGGGTATTTGATCACCTAGTCCCTAGACAGT---GTTATTGGGGGAGGTTGTGGAATCCCTAAGACATGGGGCCTCGTTTGCAGAAGTTTGTCCC------CGGGCT---GGGTTATA---CTTGTTCTGAGTTCTGGCCTGCTCTCTGCTTCCTGTTCACTGA------------------------GCT-CTGATGCCACGCACACTCCTCT--CGGCACAGAGTCACTGTCCCATGTCTCCCCAGCCCACACCAACCACTCCCTACTTAGGCTGTCCATGTCAGGGATTTTTGGTCACAGTGAC--TAAAGTAACTAA--
>ORR1E_chr4_39493711_39494022
TGTTGT-GTTTGATTATGAAATAGTCTCCTTTGACTTGAGTGTTTGAACACTAGATCTCTAGCTGATAGCACTCTTTGACAATGTTGTGGAACCAATAGGAGATGGAGTTTCATCGGAAGAATTGGGTCACTGGGG----------------CAGACCTCAGTCTCACTTCCTGTTCATTCTCTGCCCACACTCTGC---------CTTCCCAGCCAG----------CTGCTGAGTC-TTCCCTGGCAGGTT-----GTACTATCTGCCTCTGGAACAGTACAGCAAAGCAATGCTTTTCTAC----AGTTTTCTTT--CCAGGAAATTTTGTCACAGCCATGGAAAAGAAACTAA--
>ORR1E_chr4_53452101_53452284
-----------GAATAGGAAATGTGTAACCCGGGCCCTCTCATCTGAATACCTGGTCCCCACAGGGTGGTGCTATTCTGAAAGGCTGTGGAGCCTGCTTG----GCAGACTGGTTATTGAGGGTGAGTCACTAAGGGTGGACGTTGAGGCTATAGAGC---GCCTTGCTTCCAGTTCAATCTCTGCTTCTGGACC--------------------------------------------------------------------------------------------------------------------------------------------------------------------
>ORR1E_chr4_55357283_55357612
-----------------GAAATGTTCCCAGCAGGTTCATGTGTTAGAA---TCAGTCTGCTACTAGTAGCACTATTTAGGGAGATTCTGAAAACTCTC--AGGTAGA------------------AGTCAGTGGGGGCATTCC------TTTTAAAGTCCAACCTTAATTTCTAT----TCTCTGCTTCCTGATTCC----ATGAGGTGAACAGCTTCCTCCCTGCTCCAGCTGCCATGTTCTTCGCCAAGCAACTAAGGGGTGAAT-CCTCTGAACCCTTGAA-GGAAATAAGCACTG-CTCTCTTATGCTGCTACTCTCTTGGATATTTAGTCACAGCTACA-CAAGGTGACTAACA
>ORR1E_chr4_62322742_62323032
-CTTGTGGTTC-----TGTAATGCCACCCATAGGCTCATATGTTTAAATACTTGAGCACCAGCTTGGG------------------GTGGACT-----GGCAGTGGAGTGCAATTAGAGGAAGTGGGCCCCTGCGGCTG-----------TTCCCAGCCAGGTTCCACTTCCTGTTGGCTCTCTGCTCACTGAGTCCAGTTG------------------TCTCCACTCCACTACCACTCTATCTGCCAC-----CCTGGGCTGCGTGCTCTCAGACTAGGAAG-CAAGAGAAAC---TGCTCCCTTAAGTTGTTTCCTGTCA-AATATTTGGTCATAGCGACAGGAAAATAACTAA--
>ORR1E_chr4_94529616_94529888
TATTATGTTCTTAATGGGAAATGTCTCCCAGAGGCTCACATG--TGAATACTTGATTCCTAGCTGGTGGCACTGTTTTGGG-GGCTGTGGAACCTTTAGGAGGGGCATTCTAGCTAGAGGAAGTGGGCACATGGGGTTTGGTTCTAGGG--TTAGAGTCTGGCCCTGCTTCCTTTTCATAGTCCGCACCTCCACT-CTGTTGCTAACTAATAAGCCTACTGTGTGATTCTGCTGCTAGGGTC-----------------------------------------------ATGAGTCATTTCT-------GCTGCCT----------------GTC---------------TGCCTTGCA
>ORR1E_chr4_98236579_98236778
TGTGGTGGTTTGAATGAGAAGTCT-CCCCGTGGGCTCTTGTATTTGAACACTTGGTTCCCAGTTGATAACGCTGTTTGGAGAGGTTACATAACGTTCAGG-GGTGAGGCCTTGCTGGAGGAAACATGTCA--------AGAGTTTGAGAGTTTATAGCCTTGCCACACTTTCAATTTGTTCTCTCCTGTGTGTGCTCGGA---GATGTGG-----------------------------------------------------------------------------------------------------------------------------------------------------
>ORR1E_chr5_107201054_107201343
------GGTTTG------------------------------------CATTTGGAGTCCAGCTGGTGACGCTGCTCCAAGA-GTTGCGGAATCTTCGGGAGGTGGGGCCAAGCTGCAGGAAGTGGAGCATTAAGGATGGGCCTTCAGGTTGCATA-CTGGGCCCCAGT---------------------------CAGCCAGGATGTGAGCAATCGACCTTAGGCACCGGATACAAAGCTCCCTGCTGTG------------GTTTCCCTTGTGAGCCATGGGCCACAGGCGAGCCTTCTTCCC-TAAGAGGC-----ATCAAGGTATTTTGTCACAGCAACAGAAGAGTAACT----
>ORR1E_chr5_111178639_111178881
------------------------------------------------------------------CGGGGCTGTTTTGGGAGGCTGTAAAGCC-TGAGGAAATGGAGCCTGACTGGAGGAAGCGGGTCACT-GGGGCGGGC----------------CTCACTCCACTTCCTGCTCGCTCTCTGCTTCTTGACTCCAGATGCACTG----------------TGCCCTCACCGTGGTGTTCTCCTCAA----------ACCCACATCGC-CTCAAACCTTAAGGCAAAACTAA----TCCTCCCTTCAGCTCCGCGT-GTCAGGTTCTTTAGTCACAGCCACAGGAAAGTGAC-----
>ORR1E_chr5_113082434_113082775
-----------------GGAATGTCCCCCACAATCTCATGCG-TAGAGCATCTGGCTTCCAGATGCAAGTGCCATTTTTGGAAAC--TGGAGCTTTTAGGAGCTG--GTCTGACTGGAAGAAGCAG----CTGGGGTCTGGCTCCAGAGCGTCCTGTCCCTGCCCCCTTCCCTGTCCGCTCCTTGCTTCCTTGCCTCAAA-ACAAAGAACTTTGTCTACTACACGCCCCTGTCATGACACTCTCTACAAATATGACCTTGGCTTCAGTCGTCTAAAACTGCCAGCCAAAATAAA-CTGTCCACCCTTG------TTTCTGTCAGACATTTTAGCCACAG---------------TGACT
>ORR1E_chr5_120094738_120095120
-----GGATTTGATTATGAAATGTCCGCAATAGGCTCACATGGTCGAACACCTGGTCTCCAGCAGGTGGCGCTGTTT-GAACGGTTGACAGACCTTTACGA-CTTAAGTTGACCTGGCAGAAAT-GGTTGCTGGGTTC-ACCTATGGGGAGTC-TAGCCTTGTCCTGCTTCCAAGCAGAACCCTACTTCCATA-TGCACCTGCGATGTGAACAAGCAAATTCCTGCCCCAGCTACCATGCTCTCTACCATGCT-----GAACTGTATCCCT---GAATGTGTAGCCAA---AAGTCCTTCCTTCTGT--GTTGCTCCCGCC----ACATTTTGCCACAGACACGGGGAAGT--------
>ORR1E_chr5_121656880_121657163
-----------------------------------------------------------------------CTTTGTTGGGAGCTGTTGCATCC--TGAGAGGTTCGGACCAGCTAGAGGAAGCAAGTCACT-AGTGTGTGCCCTGGAGTCCTGC--CCTGGCCGTTTCCTATGTTCCCTCTCTGCTTCCTGCTTG-------GCCCTGAAGTACAAACCTC--GTTTCTGTCATGATGCT-CTGGCCAAGATGGAGCTGCGTGCACCTCTCTGAAACTGTGCCCCAGAACAAATCCT---TCCCTTGTGCTACTCT--GTCAGGG-AGTGGGT--CAGCAATAAAAAGGTTACTAACA
>ORR1E_chr5_125189570_125189841
--------------------------------------------------------CTCCAGCAGGTGGCGCTG--TAGGGAGGCGGTAGGAGC--CAGAGGGCGGGGCCTAGCTGAAGGCAGTGGGTTAGAGGAGTAGGGTTGTGTGTGTGTGTGGTGTCTCCCTGTATCCCGTCCCCTCTGAGCTTTCTGTCCAC---CATAATGAGAGCAACCTTCTTCACATCCCTATCTCCATGACCTCTGCTCAAGTGACCCCAGATTGACCCCTCGGAAACCCTGAGTCAAAAGGATTAATCCTTCTAGTAAGCTGTTC-------------------------------------------
>ORR1E_chr5_125507732_125507838
TGCTGTTATTTGAATGACAAATG--CCCCACAGGCTTATATGTGTGAACAC-AGGCCTCCAGCAGGTGGCGCTGTTTGGGGA-GTTCTGGACCTTTTAAGAGCTGGGGCTG--------------------------------------------------------------------------------------------------------------------------------------------------------------------------------------------------------------------------------------------------------
>ORR1E_chr5_130062207_130062438
------------------------------------------------------------------------------------------------------------------GGGAGGAAGTAGGCCACAAGGGACAAGCTTGGTGGCTGTTTGGCCTGTCCT--CTTCCTGTTTCCCCTTTGCTTCCTGTTTGC--------------TACCCAAACTCTCACCACTACTGCTATGCCCCCTGCCAGCCCAGCACGGAC-----CTTTCTGGAACCA-GTGCCAAGATAGGCCTATCCTTCCATATATTGTTTT--GTCACG--CTTTGGCTACA---------------------
>ORR1E_chr5_130247814_130247997
TGTTATGGTTTAAACAGGAAATGTCCTCAACAGGCTCACATGTTCCAAGTCT--------GGCTGGAGGTGCTATCCTGTCACACC-TGGGAACTTGAGTGGCCGAGGTCTCCATGGAGGGAGTGGATTCTTAGGGA---------------------------------------------------CCTGTCT--------------ATAAGC--------TACGCCTGCTCTCCAGTTCCC-----------------------CTATCTG---------------------CTCTCCTTCCTG----------------------------------------------------
>ORR1E_chr5_135898160_135898264
TGTCACGGTTTAAATAGGAAAGGTCCCTGATAAGCAAATGTGTTTAAACACATGGT-TCCAGCAGGTGGCGCTATTTTG---------GCAACTTTTAGGAG-------CTTGCTAGAGGA----------------------------------------------------------------------------------------------------------------------------------------------------------------------------------------------------------------------------------------------
>ORR1E_chr5_147418464_147418773
T-----------------------------TAGGCTCATGTGTTT--CCACTCTGCCTCCAGCTGGTGGCGCT----------GTTATGACTCTTGGAGGAGGTGCAGCCTTGCTGGACAAAGTGGCTCCCAAGGAGCCAACTTTGAGGTCTTATAGCCCAGCCCCATTTCCTGT----TCTCGGCTTCCTGACTGCTGATG-AATGTAACTAGCTGCCCTCACGATCCTTCCTGCGGGCTCCTTTCCCTGATGGCATGG------CCCCTCTTAAACTGTAAGTCATA--GAACCCTTGCTACTGTAAATCACTTCTGGTCA-GGTATTTAGGCACAGCAATGAGAAAATAGC-----
>ORR1E_chr5_150649160_150649473
-------------------------------GGGCTCACCTGCTTGAACAATCAATCCTGTGAGGGCAGCAAAGTTCTAAAAAGTCAAAGTGCCTTTAAGAGGTGGGGCATGGCTGGAGGATATGGGTCATTAGAGTGAGCTTCTGAGGTATTAAA---TAGTCCAAC-TCCTGTCTGTCCTGTACTTTCTGACTGTAGACACCCTGTGATCAGAT-GCATCACGTTCCAGTTA-TGCCTTCTCATCCA-------------TTTATCCCTTTGATACTGTGGGCCAAAATAAACCCTT-CTTCCTTAAGTTGCTTCTTG-CTGTATATTGGGTCTTAGCAAGAAGGAGGTACCTAATA
>ORR1E_chr5_151097593_151097917
-ATTATGG-TTGGATGGGAATCGTGCCTTAAGGGATCA------TGAATGTTTGGTCACCACATGGTGGTGGTGTTTTGGAAGGTGGTAGAACC-TTAGGAGGTGGTACCGAGCTGCAGGGGGTGGGTCCCTGGGGGATGGGTGTGGGGTTTTATAGGTCAGCCTCTTTTCCATTGACCTCTGTGTTCCCCGACTGT---CTCGATATGAGCAG---GCCT------------------TTCTCCGCCGTG-----CCGAACCGGATCAC-CTCAAACTGTGAGGCCAAGCAGA-------TCTCTAAAATTCATTCT--TTCAGGAATTTTGTCACTATGGTAGATGAGTTACTAATA
>ORR1E_chr5_18088175_18088470
TGCTTTGGTCC-AGTCTGAAAGATCCCTCACA-GCTCATGTGTTTGAACACT-----------TGGTGGCGCTGTTTTAGAAAGTCAAGGA----CAAAGGAATGCAGCCTTGTTAGCAGGTGTGAGTTGTGGGGGCTGGGACCTGAAGTTTCTGGTTCTGACCTGA----------GTTTTGTGCTTCCTGA--GCCCACACTATTAGGAAACCCTGCCAAAGGTTCCCTCTGCTATGAACTCTACCGTATTAGGGTGTGCTATA----CTTGAAACCATACG-AAAGATAATCCCTTCTCCCTTTAAATTGC---------------------------------------------
>ORR1E_chr5_21735590_21735821
-----------------------------------------GTTTAGACAACTGCCCTCCAGCTGGCGGCGCTGTTTGCGAAGGTTGTGGAACCTTTAGGCAGTAGAGCCTTACAGTAGAAGG-----CATTGGGCACAGACTCTGAGGTTTCATAGCCTGGTCCCACTTCCCGAT--CTCCCTGTTTCTGAGCTGT-GATGCAGCTTGATAG------CGCCTGTTCCTGTCGCCCTGCCTTCC-CCATCACGG-ATGGATGGAAGCCCTCTGGAACTG-----------------------------------------CAGGTTAT------------------------------
>ORR1E_chr5_25016368_25016703
TGTGACAGTTTGGATCTGAGCTGT-CCCCATAGGCTCATGT-TTTGAGCATTTGCTTCCTAGCTGGCAGAGCAGTTCGGGGAGGGGGGGAGGCCTTT--------GGGTTTAGCTGGGAGAAGTAGGTGTCC-----CGGCCTTTGA-CTATGATAGCCCAGCCCTGGGTCTAGGT-GCCCTCTA------GACT--------CATGCAAGGAGCCGACTACCTGCTCCTGTT-CCACATTCCCCACCATG-----GCTGACTG-AAACCTTTGAAACCGCGAGCTGAAGTAAACTTGTTCTGCCCTGAGCTGT------------------GGCACAGCGACACACATGTAACTAACA
>ORR1E_chr5_28269754_28270098
-ATTAGGGTTTGAATGTAAACTGTCTCCCACAGGCTCGTGTGTTTGAA---GTGGTTTC-------TGACGCTGTTTGCACAGCCTGTGTAGGTTTTAGAAAGTGAAGCTTTACTGGAGGAAGTGGCTCAATGAGGGCGTGCCTTGAGGCTTTTTGGCTTCGCCCTACTTCCTGTTTGCTCT----TTCCTGAGTGTAGATGTAATGTG----GCCAGCCTCCTGCTCTTGCCA-CACTTTCCCTAATATG-----ACATTCTCTAACCCTCTGGAACTGCGAGCCAAAATGAATCTCTTCTCCTCGGAGTTGCTTTT-GTTAGGTTTGTTTATTGTGGT-------ACGTAACTGACA
>ORR1E_chr5_31754680_31754881
T--------------------------------------------------------------------------------------------------------GAGATTAGTTGTAAGAAATAGGTTGCTGAGGGTGAACCTTGAGGGTTTACAGCTTGGTTTGGTTTCAGCCAAGCTCTCTGCTTGCTA---GTGGGCACCATGTGAGAAGCCTGCTTCAAGTTCCTGCTTCATTGTTTCCTACTTTAAT-----GGACCACATCCTT---AAACTGTGGCCCAGA----------------CAGAGTTGCTTCT-GTCAG-----------------------------------
>ORR1E_chr5_33225073_33225353
-------------------------------------CTGTGTTGGAACAGTTG-------------GGTGCTGTGT-AAGAGGTTGTGGAACATTTAGGGTATGGGGTCCTACC--CTGAGGTGGGTTGCAAAGGGCAGGCCTTGAAG-GTTATGCTCTGGGGC--TCTCCTGTCCATT-----------------GGATGAGGTGCCTCCAGCCC-CCTCCAACTCTTCCTGCCATGCTCCCTACCGTGAT-----CAACTGCTCTGCCCTGAAAGCAGGAGCCAAAATAAA-----CTTGCCTTG------TCTGTGTCAGGCAGTTTAGTTACAGCAGCAT-GAATTAGCTAAC-
>ORR1E_chr5_38048219_38048591
GGTTTTTGTTTGGATGTGAAATGCTCCCAACAGTCTCATATTGGGGAAAACTTGGTCGACAGGTGGTGGTGCTCTTTGGAGATACTGCACAACCTTTAGGAAGTGAAGCTTAGTTGGAGGAAGTTGGCCACTGGGGGCAGACCTTGTGGGTTTAT---------CCCTGTCCTGTATGGCCTCTGCTTCCTTAT--CCACCAAGATGTATGCAGACAGCTTTATGCTCCCACTGTCATGCTCCTTACCATCAAGCCGTGGTCAGCAG-CCTCTCAATCTATGAATTGAAATAAGCTTTTCTTCTC-TAAGTTGCTGTT-GTCAGTAT-TTTGTTCTCAGTGATAGGAATGTAA------
>ORR1E_chr5_38255790_38256143
-----TGATTTGGATATAAAGTGTTCCCCACAGGCTCATGAATCTGAACACTGGGTCCCCGG--GATGATACTG-GTGGGGAGGTCAGACAACCTCGGTGGTGAGAGGTGTGACCAATGGATGTGTCTCACCAGGGGCAGACTTTGAGG-ATTATGGCCTTGCCCTGCTTTATGTCTGTTCCCTGCTTCCTTACTGC---CCTGATGTGAGGAGCCAGTCTCA-----CTGCTGCCACGCTCCCTGCTAGGATGGA---------------CCGCAGCTGCCAGCCAAAAACAAGTTGTCTTCCCTTAAGTTTCCATTAGCC-----ATTCTGTCACAGTAAGGGGAAGACGAACTAAG
>ORR1E_chr5_43037591_43037934
------GGTTTGGGAATGATTTGTTTCCTACAAGCTCAAGTCGTTAAGCACTTGGTGCCCCCATTTTGGAACTGTTTGAAGTAGTTGTGTAACCTTCAGGAGGTGTGGCTTAGCTGG-TGAAGTGTGTCACCAGGGGCAGGCTTTGAGGTTTTACAGTCTGG-CCCACGGCCAATT--CTTCCTGTTT------TGTAGTTGTGGTTTGAACAACCTGCCCATTGCTACTGCCACCACGCACCCTGTATTGATGGCTTGAAATGT----CACCAAAATCATGAACCTAAATAAACCTTTCTTCTTTTAAGTTTTCTTTT----------------------------------------
>ORR1E_chr5_64986003_64986210
---------------------------------------------------------------------------------------------------------------------AGGAAGTGAGTCACTTGGGACATACTTGGGAGCTACATTGCCTGGCCT--CTTCCTGTTCCTTTCCTGTTTCCTGTCTGC---CACGAGGTGAACAGCCTGTCACGTGTCCCTGCCACTGTGATGTTTGACAAAGTGACCATGGCCCAAGCCCTCTGAGACTATGCATCAAAGTAATTACTCCCTTCCTTAGGTTGCC--------------------------------------------
>ORR1E_chr5_9015330_9015643
-----TAGCTTGAGTGTGAGCTGCCGCCTGTAGGTTCCTGTG-TTGAGCACTTCTTCCTCAGCTAGAG--GCTATTCTGGGAGCTGGGGGAAACTCTAGGTTGTAGGATC-TACTGAAAGAACTAGGTCACTGGAGGTGGAATCTGCAGATACATTTCCTCCTACCCTTTTGTGTTAACTCTTTGCTTCCT-------GCTGCCATGT----------TTTTCTGCTCCGGCTACTATGTTCCCAGGAACAAAGACAGAGACTATGTA---CTGAAACCATGACCTAAAGTAATTATTTTTTTCCTT---TTATTTTTATT--GGGTGTTTG---------------------------
>ORR1E_chr6_108168041_108168377
AGTTGTGATTTGAACAGAGAGCATTCTTC-CAGCCTCGTGGGTCTGAACACGTGGTCCCCAGCTGGGAGTGCTACTT-GGGAGGTTATTGAACCTTCACAGGGTGGAGGCTTGCTGGAGGAAGTGCATCA--GAGGGCAGACTTGGAGGTTAT-TAGCCTGGTCCCACTTAC---TCTCTCTCTGCTCCCTGTGTGCGGATACAGTGTGATAAGCCAGTTTCCTGCTCCTGTCACCA-------TGCCATAGT-----GGACTCT-TCCCTCTGAAACTTTAGGACAAAATAAAGTCTCCCCCCCCCGACTTGCTTTTTGTTTGGACATTCTATCACAGCCATAAAAAAGAAACT----
>ORR1E_chr6_108796767_108797060
TGTTATGCTTTAAATGTACAGTGGCCTC--TGGGTTCATGTGGTTGAACACTTGGTCCCCAGCTGGTGGCACTCTGTC--AAGGTTGTGAAACC-TTAGGAGGTGGGACCTCCCTGGAGGAGGTGGGTCTCT---------------GCTTATGTGAACTGGC-----------------TTGTGCCTTC------------------------ACAGCTGCTGGCTTCTGCTTCTATGCCATCTGTCA---------------CCTCCCTCTCAAACAATGAGCCAAAGTAAACCTCTTTTCTTCCAAGGCGCTTCTTGTCAGGGTTTTTTGTCATGGTGATGAAGAGGTAACTA---
>ORR1E_chr6_119377639_119377807
----------------------------------------------------------GCAGCAGGTGGTACTATTTCAGAAGGCTACAGAAGCTTCAAGAGAAGAGGCCTGGTTGGTAGAAGTAGGGCACTAGGACC---TTTCAAAG--TTATAGCCCAACTTGGTTTCC-ATCTGACCTCTACTTCCTGAT----------------------------------------------------CCATCAACACA----------------GGAAGTGGCAGTCAAGAGCA------------------TGTTCCTG----------------------------------------
>ORR1E_chr6_121795676_121795966
TATAGTGA-TTGAAGGAAAAATGTCTTGAGTGGACTCAGGTGTTTGAACAGTTGGTCCCAAGCTGGT---GCTGTTCTGCAAGGATGTAACATTTTTGGAATTTGGGCCCTAGATGG-----------CAGTAGGTGTCAAGTTTAAGAATTC-TAGCCCAG--CCAAGTTCTGTTTGCTCTTGACCT-----------ATGAAGTGTGAGGAATCCATTTCAAGCTTTTGCACCCTTG--------------AACATAGAC---ATTCCT-----------AGCCACTATG----CTTCCCCCACCA----------TGACAGGCTGTGTTG--ACTGGACTTGGGAACCATCAGC--
>ORR1E_chr6_129237079_129237244
TGTGATGATTTGAATGAGAAAAGCCCCTCATAGGCTCCTGTATATGAACACTTGGTCCCCAGTTGGTGGTGATGTTTGGGGAGGTTGGGAAACCTTTAGGAGGTATGACCTTGCTACACTTAGTACACAGCTGGCGGTGGG--TTGGG------------------------------------------------------------------------------------------------------------------------------------------------------------CTTGAAGAGTTTTTAGCC-------------------------------------
>ORR1E_chr6_134167923_134168268
---------------------------------------------CAACAC-TGGTCCTCGGTTGGTGGTGCTCTTTGGGGAGGTTAGGAAATCTTTAAGAAGTGGAGCTTTGCTGGAGGAAGTGGATCGTTAGAAGTAGGAGTTGGGA--GCATAGCCTCATCTCACTTCCAGCCCTCTCTCTGCTTCCTATGTTCAAATGTGCTCAAGTCAGTTAGCTTCCTGGTCCAGCCAACATGCCCCCTGCCATGAT-----AGGCTTTATCCCACTGGGA-CGGAAACCAAAATAAGCTCTTTCTTCCTTAAGTTGCTTTTGGCCACGGCATTTTATCACAGGAGCAGAGCGGTAACTGATA
>ORR1E_chr6_136850340_136850493
-----------------------------------------------------------------------------------------------------------------------------------------------------------------------------GTCTGCTTCCTGTTTC----CTGTGGCCTCACCCTGAGAAG-CAGCGTTATGCTCCTGCCCCAGGG---CCTTCCCCACTGGGATGAACTGCGTCTCCTC--AAGCATGAGCCCAAATAAACCATTTGTCCCTTAAGGAACT----GTCATGTTAT-------CAAGAACAGGAA-----------
>ORR1E_chr6_136979264_136979597
--------------------------------------TGTGTTTGAACACTTGA--CTTGGGTTTTGGCGGTGTTTTGGAAGGTTATGGAACCTTTAGGAAGTGG-GCTTCACCAGAGGAAGTGGGCCATTGGGGTCAGGCATTGAGGTTTTCTGGTCTGTCCCTCGTCCCTGTCTGCTCTCTGCTTCCTGTCTGCTAAGGCAATGAGGGGGAGCAGGCGCTCACTCCTACCACCACGCTGCCTGCCCCTGTGGTGTGAACTGGATCCCGCTCAGACTAGGAGCCGCAATCAGTCCTTTTTTTTTTAAGTTGTTT----------CATGCAGCCAAAGCAACAGAACAGTA----ACA
>ORR1E_chr6_137156519_137156809
-----------------------ACCCCTACAGGCGCCTGTGTTTGAACACTT-------------------------GGAAGGTGGAGGAACCAACAGAAGA-GCATCCCTGATGGAGGAAGTGTGTCAGTGGGGGCGGGCCATGAGGTCTTACAGTTCAACTCTACTTCCTGTTGGAGCTCTGCTCCCAGA--GCGG----------------CTGACTCCTGCTCCTGCTGCCAAGCTTCCTGCCATGAT----TAGCTTTAGTTCCTC--AACCTGTAAGCCAAAATACGAGCTTCCTCCCTGTCAGCACTTCTGGTCAGGTT-TGTAGTCACAGCAAAAGAGAAG---------
>ORR1E_chr6_146079448_146079627
---------------GTGAA--------------------TATTTGAAATC-----CCCCAGCAGGTGGCGCTGTTTTGGGAGGCTCTGGAGCCTTTAGAGGATAGAGTGGAGCTGGAAGAAGCTGGTCATCGGGGGAGGCCTTTCAAG-----------GGCCCTGTTGCCAGTCCGTTTTCTACTTCCTGG-------------------------------------------------CCAGCCATGATGTGCCGAGCCTCAGCC------------------ACATAATCC---------------------------------------------------------------
>ORR1E_chr6_146170777_146171104
TGCTGTGGTTTGAGGGCCGGGCGTCCTCC-TCACCTCCTGGGTTTGAACATCTGGTCCGCATGTGCTGGCCCTG-------------------ACTTAGCCAGTGGAGCCTCAC-AGAGGAAGTGATTGACT-GGGGTGGGCCCTGCGGTTGGGTAGTCTGGCCTCACTTCCGGTCTGCTGTCCACTTCCTGGCAGCTAACATGGTGTGACCGGCT-GCCTC-TGC----GCTGCCTTGGCTGCTGCCTTG-TGGC----TCTGTATCCCTTTGT-ACTGTTAGCCAAAATAAACCGTTTCTTCCTCCAGTTGCTCGTTGTTA-GGTGCTTGATCCCAGCAATATTAAAGTAACTAATA
>ORR1E_chr6_146760702_146761011
--------------------CTGCTCCCTGAAGTCTAGGGTGTTTGAATGCTTGCTTCCCAGTTGGTGGCGCTGTTTGGGAAGGCTCT----------GGAGATGTGGTCTTGCT-GAGAAAGTTTGTTACTAGAGATGGGCTGTGAGAGTTTAAAGACT-TCAGCATTTCACGTTTGCTCTTTGCTTCCTGCTTATGGCTCAAATGTCCTCTGCTTGC----TGCTTCTCTTGCCACAC-CTTTCCCATCAT--CGTGGACTG---ACCTCTGGAACTGAAAGCCCTAGTGCACTCTTTCAC----AAGTTGC-CTTGGCTATGGTGTTT-ATCACAG---TAGAAAAGTAGCTAA--
>ORR1E_chr6_148577657_148577999
--GTATGGTTTGGATGTGAAATGTCCCCTATAGATTCATATGTTTCATCATTTGGTCCCTAGCTGGTGGCACTACTTTGGAAGGTTCTGGAACCTTTAAGGGGCGGAGCCTTACTGGAAGAAGTGGGTCACTAAGGGCTGTCCTTGAGGTTTTATAGTCAAGCTTCACTTCCTGTTATCCCCTAGCTTCCTGACTGTGGTTGCAACGTGAGGAGCCA--CCCACACTCCTGCTGCC---TTCACTTCCTCATTGTGATGGACTGTA---CCCTCAAACCATGAACCAAAATAACCCCTTCCT-CCTGAAGTTGCTCTT-GTCA-GATACCTGGTCACAACAGTAAAAAAGTCACT----
>ORR1E_chr6_31369794_31370125
-----------------------TCTCTCAT-GGTTCATGTGCT--AGCACTTGGT-GCCAGCTGGTGGCGCTGTTTTGGAAGATTGTCAAACTGTGTGGCA--GGAGCTTAACTGGCAGAGGTGAGTCTTTGAGGGTGGAGTTTTGAAGGTTAAAACCCAGCCCCCTTTCCTATTAGCTCTCTGCTTCCTGGC--CAGCCAGAATGTGAATAATCTGCCCCAACCAACAGCTGCCACGCTCCCTTCCATAACGGGCCATAGTG------CCTGAAACCATGAACCAGCGTAAATCTCCCCTCCCTTAAACGGACACT-GTCA-GGCATGTAGTCACAGTGACATACAGTTAACTAACA
>ORR1E_chr6_34674910_34675245
-GCTGTGGTTTGAATGTGAAATGTCCTCCACGGGCTCCCGTATTTGACCACTT--CTCCCAGCTGCTGGGGCTAGTTTGGAAAGTTGTGGAACCTTCAGGGGGCGGAGCCTTGCGGGAGGACGT-ATTCGCTGGGGGTGGGTCTTGAGGTTTGATCAGCAGCTC-----TGTGGTCCACTCTCTGCTTCCTGACTGCAGACACAGTGCAATCAGCCATCTGCTTTTCCCCACTATGAC-TTCCCTGTTGTG-----ACGGACGATATCCCTCATTAAATG-GAGTCAGAATAAACCCTTGCTTTCATAAGTTGCGTTTG--CTGGGTATTTTGTTATAACAATGACAAAATT-------
>ORR1E_chr6_54026610_54026967
-----AGGTCTGAATATGAAATATGCCCCCCAAGGTCATGTGTTTGAACACTTGGTGCCTAGCTGGTGAGGCTGTCTGGGGAGGTAATTAAGCCTTGAGAATTTGGGGATTAGCTAGAGGATGTAAGCTGCTAGATGTTGGCTTTTGAACTTTACA----------CTTTCCTGTTTGCTCCATGCTTTCTGCATATTGATAAGCTGTGAGGAGCCTGGCTGGTGC-CCTGCCATCACAAATTCCAGCATGCCAGAACTGACAGTTTCTCCTTAAAACCAGGAGCCAACATACACATCTCC---------CTACTGTTGTCCA--GTATTTGGTAACAAGGGTATAAAAGAAACTAATA
>ORR1E_chr6_6195844_6196126
-ATTATAGTTTGAATACAAAATACCTCTGGTAGGCTCATGTGTTTGAAGACTTGAGCCCGGGTAGGTGGTGCTGTTTGGGG--------------------GCAGAGGTCTAGTTGGAGGAAGT-GGTCACTTAGGGAAGACTCTGAAG-GTTATAGCCTGGCCCTGCCTCCTGTCTAGGGTTCGTTTTTTGACAAGGGCTTCTACCTCCACAGCCAGTCC----CTCCTGCTGCCACATTTCCCACCAT--------GGAGTCTATTCCTTTTAA--CATGAAATAACACAAGTGCTCCCTCCCTT----------------------------------------------------
>ORR1E_chr6_87130157_87130488
---GGTAGCTTGAGTGATAAATGGCCCTCACGGGGCCATGTGTTTGAATACTTGGTGCCTAGCTGGTGGTACTGTTTGGGGA-GTTTTAGAACCGCC---------AGCTTTGCTGGAGGAAGTATAACCCTGGGGGCCAGCTTTGAGGTTTTGTAGCCTGGCCCTACTTCCAGTTCACTGTTTACTGCCTGTGTGTAGATGC------ATCGGCTAGCCTCACAATACTGCCACCATGCTTCCCCACGTGAT-----AGACTGCATGCCTATGGAACTGTGAGCCTAAA-GAACCCCGTCTCCCCTAGGTGACTTTTTGTCTGGGTATTCTATCACGGCAACAGAAAA----------
>ORR1E_chr6_94654024_94654201
TATTACAATGTGATTTTGAACTGTCCCCCACAGACCC--ACGTTTGAGTGTTTGTTCCTTGGCTGACAGTATTGTTTGGGGAGGTTGTGAAACTCTTAGAAGCTGGGGCTAGATAGCAG--AGTGTACCACTAGGAGCAGGTTTGGAGGTTATGAGGACTAGTTCTAGC---------CTCTCTGT-----------------------------------------------------------------------------------------------------------------------------------------------------------------------------
>ORR1E_chr7_110956522_110956913
TGTGCCGGTTTGAACCTAAAATGTCCACCACAGACTTCTGGGTTCAGATACTTGGCCTCTAACTGGCAGTGCTATTTTGGAAGGCTGTGGACCAGTGGAGACCTGTGGCCCAGCTAAAGGAAGTGGATTGATGAGGGTGGGCCTTGAGG-TTTATGGTCCCATCTGGCTTCCTCTCTTGTCTCTGCTTCCTGCCTGCCACCACAGCCTGAGCAGCTAGCTTCCTACCCCCACCCCCACCCTCACCCCCACCCTCACCCGGACTGT----CCCTG-----------CAAAAGAAATCATTTCTTCCTCAGGTTGCTTCGTATCA-GGCATTTGGTGACACTGACAGGAAAGTAGCTAACA
>ORR1E_chr7_112186864_112187223
TGCTCTGGTTTAAGTGTGAAATGTCCCCTGTCGGCCCAAGTA-TTGAACACCCATTCATCAGCTGCTGGCACTGTTGTGGGAAGTTGTAAAACCTTTGGGA-CCAGAGACATGGGGGTGGAAGTGGG--GGTGGGGACAGGATTTAAGG-GCTACAGCCTGATCCAGTTTCAGATCCTATTTGTGCTTCCTGACCTCGCCTGCCATGTGAAATGGCTGCCCCATGCTCCTGTTGCCCTGCTCTCTACCATG-----AAGGACTGTACCCTCTTCAAACAGTAAGCCAAAACAAG-CCTTTCTCGCTGAGGTTGCTCCT-GCCAGGCGATTC----------------------------
>ORR1E_chr7_114145852_114146187
--TTGAGGTTTG-ATGTGAAATGTCCCCAGTAGGCTCGTGTGTTTGAACGTTTGGTCTTCA---------GCTGTTTGGGAAGGTTGCAGAACCTGTAGGAGGTGGACTCTCTCTAAAGGAAGTGGGTCACTGGGGGTGGGCCTTGAGGCAGTACAGAGCAGCCATACTTCCTGTTTAGTCTGTGCTTTCTGACTTCCTGTGCATTTTGACCGGCCAGCTTCCTGCTCCTGCT----CCTTAACAGCTATG-----AAGGACTCTATCTCACAGGAACTGTAAGCTCAGATAAACACTTC--CCTTTACACTGCCTTT-GTTGAGGTATTTTATTGTGTTAATGGTAAAGTAGCTAACA
>ORR1E_chr7_115399526_115399878
------------AATGTGCATTGATTGTCATAGGTTTATG-ATTTGACTGCTTGGTCCCTGGATAACAGCACTATCTGGGGGAACTCTGAAA-CTCTAGGAAGTGGGGCTG---AGGAGGAAGTAGGTCACTGGGGCAGGTCCTTTGGAGTCTATGATC---CTCAACTGCGAG-------AATGCTTCCTGATTGGCCATGC--CTTGAATAGCTCTCCTCCAGTTCCTGTTGTCACACAGCCTACACTTGTGACATGCACTTTG-CCCTCTGAAACCTTGAGCCAGAATAAACTCTGCCCCCGTTAAATTGTTCT--GTCAAGA-ATTTTGACCCAGTGAGGCAAAAAAATCAGATA
>ORR1E_chr7_118275189_118275537
-----TGGTTTGAATGCGAAATGTCC--------TTACAGTGTTTGAACACTTGGTCTCCACGTGGTGGCACCGTTCAGAAAGATTGGAGAACC-TTACAATGTGGAACGTGACTACAGGAAGTGGATCAGTAGAGCCTCGCCTTAAGGTCATAGAGCCTGTTTCTATTCCCCTCTCTGTCTCTGCTTCCTGCCTGTGGA---AATTTGAGGAACTAGACACATTCTCCTGTTG-TGCCTTCTCTGCTGTTGT------AAATGAAGACTGCTCAAACTGTAAGCCCAAATAACTCTTTCT------------CTTCTCTTCAA---ATTTTTTCACAGTAATAAAAAGGTAGCTA---
>ORR1E_chr7_118484022_118484185
---------------------AGTCTCCCTTAAGTCTGTGTGGTAGAG-ACTTGGTTGTCTGGCTATGGTGCTG--TGGGCAGATGGTGGTGCCTTTGGGGGTTGGGCCATAGAGAAAGGAGGCGGGTAACTGAGAGCAGATATTG-------------TGACC-----------------------------------------------------------------------------------------------------------------------------ATAGCTCCTTCCTTTTCTTGGTTCCTTGTGACTGTG----------------------------------
>ORR1E_chr7_127080205_127080423
-----------------------------------------------------------------------------------------------------------------ATGGAGGAAGTAGGTCACAGTGGAAGTGTCCTTGAGTTATATAGCCTGGCACCTTCCTGTATTCTCCCCCACCGCCATGCCT-------TGATGTAATTTACCAACCCCA-GCCCCAA-----ACACACACTGTGATGACAG-------TGGAATCCTATAAAACC--------AAATAACTGCTTCCTCTTTTAAATTTCTT-------GAGTATTTGGTCATAAAAGCAGAAAAGC--CTAATT
>ORR1E_chr7_139684604_139684870
-----TAGTTTGCGCCTGCTAAGG-TCTCACGGGCTCATGTGCT--GACTCATAGT-CCCAGCAGGTGGCGCTATTTCGAGAGGTTCGGTATTCTTTAAGAGGTGGTGTCTGGCTAGAGGAAGTAGGTCACTGGGGGCGGGCCTTGGG-------------------------------------------GACTGCGGCT-------------TTTTCCCTTAGATCTTGTATACACGTT-----------------------TGTCCTTCT------GCACGCCGTTCTAAAC----GCTCATTTAGGATAC-TAGAGTCAGTGTCTTTGCCTATA-CGCCTGCTAACCTGCTGCCC
>ORR1E_chr7_28803185_28803512
--------TTTCAATCTGCAATGTCCCTTGTTGGTTCCTGCCATGGAGCCCTCGTTCCCTGCCTGGTGGTGTCACTTGGGGAAG---------CTTTGGAAGCTGAGGCCTACCGGAGGGAAGTGGGTCACTGGGGGCGGGCAGTTAGACTTTGTTG-CTGATGC--CTGCCTGTTTGCTCACTGGTCCATGATTACAGAC---------TCTGCTATCCACTTTCACCTTCTCTCA----TCTAGCCATGAAGGGATGGAC-----CACTCTGAAATGCTGAGCCCAAATTGGTCTTTCTTTCTTTAAACTGTAACTGTT--GGATATTTTGGCACAGTGATACAAAAATAG------
>ORR1E_chr7_30806055_30806191
AGCTGTGGTTTGTATGCCAGGTGT---------ACTCATGGCGTCGAACACCCAATGCCCAGCAGGGGGCGCTGTTTGGGAACCGTGCAGAGGGTTTAGTAGGCATAACTTGGCTTGAGGAAGTGGTTCATTAGAGATGGACCT-----------------------------------------------------------------------------------------------------------------------------------------------------------------------------------------------------------------------
>ORR1E_chr7_31130943_31131071
--------CTTAAATCTGAACCATCTCCCACAGGTTGGTGTGTCTA-----TTGGTCCCCACTAGATGGCACTATAGCGGAAGGCTGCTGCCCCTTCAGGAAGCAGGGC----------------------------------------------------------------------------CTCCCTGACTACGGTTGCGAGGGGA------GGCCT------------------------------------------------------------------------------------------------------------------------------------------
>ORR1E_chr7_37259379_37259498
---------------------------------------GTGTTTGAACTCTTGATCTCCAGCAGGCGGCGCTATTTCATGCCGTTA-GTGACCTTTAGGAGGTAGTGCCTGGCTAGTGGGGGTGAGTCTTTGGGGACAGGCCTTGGAGACCTGTAAC-------------------------------------------------------------------------------------------------------------------------------------------------------------------------------------------------------CA
>ORR1E_chr7_45972091_45972395
----------------------------------CTCGTGTGTCTGAGTCCCTGG--------TGGTCATGCTGTTTGAGGAGGCTGTGGAACCTTTAGGAGGTGTGGCCTTGCTCGAGGAATTGCATCACTAGGGGCGGGTTTTGAGGGCTCCCAGCCTCATCCCACTTCCTGTTCTTTCTC-----CTTGTGTATGGACGGAATGTGGTAGCTTTGCTTCCTGCTCCTGCTTCCATACTCCCTGCCATTAT-----GGACTCTA--CCTCTGGAACTGTGAGCCAAATTATACCTTTCTCA----GAGTTGCTTGCGGTGGTGCTATTTCATCACGGCAGCAGAAGAGTAACTGACA
>ORR1E_chr7_48938257_48938460
---------------------------------GTTCATTTGTTTTAACCCTTGGTCCCCAGCTGGGGGCGCTGTTTAGGAAGGTTGTGGAACCTCT-------GGAGACTTAACAGAGGAAGTGGGTCACT--GGGCCAGTCCTGAGGCTTAATAGCCCTGCCCCGTTTCCTGTCTGCTCTCTGCTTTGGGAGTATAGTTACCATGTAAGCGGCTGACT------------------------------------------------------------------------AATATTTCCACCTTCA---TGCTTTC---------------TC------------------------
>ORR1E_chr7_55968216_55968535
TGCTGTGGTCTGAATGAGAAACGTCCTCTACCAACTCGTAGATTTGAACGTT--GACTGGAGTTGGTGGCAGCGT-----GGGGT--TGGAAGCTTCAGAAGGAGGAGC--TGCT---GAAAATGCACGACTGGCGGCAG-------------------TAGCAGGACTCCCTGCTTCCATTCTGCTCTCAGGGCATACATACGATGTCATCAGCCAGCATCTT--TCCTCCTGCCACGCTCCCCACCGCGATGG---AGTCTCCACCCTTCTGAAACCGAAAGCCAACAT--ACTCTTTCTCCTTTAAACGGCTTTTGGTCATGGTATTTTA-CATCGCGACAGAAGAGTAA------
>ORR1E_chr7_67437334_67437655
TGTTTTGCTTTGAAGGTACAATGTCCTCCAGAGTCTTATTTGTTTGAACACTCCATCCTCA---CAGGGCAC-----------------AAGCCTT---GAGATAAGGCCTAGCAGGGGGAAGCAGATCCCTAGGAGCGGG----GAGGGGGGGAAGGAAGG-CCCACTT-CTGACCTCTCTCTGTTTCCTGATGGCAGAGGTTATGTGACCAGATA-CCTCACAGGCCTGCTGCT---CTGCCTCCCTTGAGGCGATAGATGGTCTCCTCTTAAAACTATCAG-CAAAATGGAGCCTTCTTCC----AGGTTCTTCTTGCCAGGA-ATTTGGTTACAGCAAC----AAGTAACTTATA
>ORR1E_chr7_68695399_68695515
GGTTAT-GTCTGTGTGTGAAATGCCACCCTTAGGTACACACATTTGAACAATTGGCAACCAGCTGGTGGTGCTGTTTCAGAAAGCTGTGAAGCC---------------------------------------------------------------------------------------------------------------------------------------------------------------------------------------------------------------------------CTTTTGGACACAGCACCTTGC-------------------------
>ORR1E_chr8_104117894_104118211
TATTGTGACTTGAAAGTGAAATGACTCCCA---------GTGTTTGAACACTTGATTCTCAGCTGGTAGCACTCGTTCAGAAGGCTGTACGACTTCTAAGAAGCAGATCCTTGCTGGAGGAAGTAGGTCATT-AGAGTGAGCCTTGAGGTTTTACTGAATGGTCCTACTTCCTCTCCATTCTCTGCTTCCTGACTGAGAACACAATGGAGC-------CCTCTTCCTCACACTTCCATGATGTCTGCCCTGA----------TGCATCCCTCTTATCCTTTGAGACAAAGCAAACCCTTCCTTCTTTAAGTTGCTCCTTGTGAGGTTTGTTAAATACAGG-------------------
>ORR1E_chr8_105023251_105023356
--------------------------------------------------------------CTG--------GTCTTTGAAAGTTGT---ACCT------------ACCTC----------------------------------AGGTTCTGT--TCTGGCTCCCTCTGCTGTCTG--ATCTGCTGCCAAGTGAGGGCT----TGTCATCA--------TATGCTCCTGCTGCCATG----------------------------------------------------------------------------------------------------------------------CA
>ORR1E_chr8_108984984_108985050
--------------------------------------------------------------TTGATGGTGCTA--TGGGGAAGTTGTGGAAACTTTAGGA---CTGACCTAGCTGAAGGAAGT-AGTCACTAGG--------------------------------------------------------------------------------------------------------------------------------------------------------------------------------------------------------------------------------
>ORR1E_chr8_111923594_111923768
------GGTTTGAACTC-ATCCGACCTCCTTAGACTCGTGCG--GGAACACTTGGTCTCCAGTTGGTGGCGCTATTCGGAAAGGTTGTGGAACATTTA-AAGATGAAGCCTTGCTGGAGGAAGTATGTCATTGTTAGCTAGCTTTGA----------------CTCA---------------------------TGTGTATGAAAGG---------AGCCTCCTCCTTTTTC------------------------------------------------------------------TCCTC--------------------------------------------------------
>ORR1E_chr8_116480971_116481138
------AGTTTGAATTTGAACCA-ACTCCAAGGGCTTAAG---TTGGGCGCTTGGTCCCTAGCTGATAGTTCTGTTTGGGGAGGTT-------------------GAGCCTTGCTGACAAGCCTTGACCACTAGGTGGTAGCCTTGAG------------------------------------------------------------CATTAG--AGCCTCTGGCTTCTGATCCTACTCGC--------------------------------------------------------------------TTGCTTCTGTC--------------------------------CTGATT
>ORR1E_chr8_126885668_126885828
--------------------------CCCTTAGGCTCCTGTGTTTGAACGCTTGGTTGCCTACAGATGGCGCTGTTT-GGGAGG-TGTGGAAACTTCAGAAGGTAGAGCTCAGCTGGAGGGAGTGGCTTGGTGAGAGTGGGAGTGGTGGT------------------------------------------------------------------------------------------------------------GGACTTTAAGTTTTAAGAGCT--------------ACCCT---------------CTTCTGGTTT------------------------------------
>ORR1E_chr8_25621648_25621971
---TGTGGCTTGACTAAGAAATGTTCCCCCAAGGCTCTTGTATTTCAACAC-TGGCCCCCAGTTGGTGGCATCAGAGGAGGGTACAGTAGCACC-TCAGGGTAGAGAGCACTGCTAGAGAGA----------------GGGCTCTGAGG-ATTAAAGCCTCGCCGCACTTCCTGCTTGCTCTCTGTTTCCTGTCTG-GGAT---ATGTCATCAACCAGCTTCCCAGTTTTCTCTCCATGCTCCCAACCATCAGGG-ACAGCTTG---CCCTCTGGAAC--TAAGCCAAAATAAACACCT----CCATAAGTTACCTTTGGTCATAGTATTTTACCACACGGGGAAAAATGTAACTT---
>ORR1E_chr8_31250891_31250972
-----------------------------------------------------------------------------------------------------------------------------------------------------------------------------------------------------------------------------------------------------------------TGGACTGAA--CTTCTGAAACCATGAGGTAAAACAG--CCTT--TGCCCTAAATTGTCTGCACTAGGAG---TTTGTCACAGTAATA----------TGAC-
>ORR1E_chr8_34255085_34255440
TGTTATGGTTAG-ATAGGAGTTGTTTTCCAGAAGCTCTTCTG-TGGTACACAAGGTTCTCAGCTGGTGGT-TTAATCAGGGAATCTGTGGGAACTTGAGGAAGCAGAGTTCAGCTGGAGGAAGTAGGTCACTGGGG--------TGAAG-GTTATAACTGGCCCTCAGCC----TTTGCTTTCTGCTTCCTGTTTGT---CTTAAAGTGGACAGCTACTTTCATCCTCCCACTACCACTCTCTGTGTCTAGAATCAGTGGAGTCCATGTCTTCAGAGCTACAAACCAAATTAAATCCTTCCTCCCTTATGCTTGTTTCTGTTA-GGTATTTGCTCACAGTGGTAGGATAGCAAC-----
>ORR1E_chr8_47553741_47554067
--------CTTGAGTATGAAATGACTCCCACAGGCTCATGTGTTGGAACACATGTTTCCCAGCTGGTGGCGCTGTTCAGAAAGATTGTGGAACTTTTGGAAAGAGGAGCCTAGGTCAAGGCAATAAGCAACTGGAACTGTGCTCTGTGGGCAGGCGACCAGACCCCACCCCA----AGCTCTCTGCGTCATTTCCACTGAAATGATGCGCTCAGTCACCCCTGTGC-------------CTTCCCGCCATGA-------GACCAT----CCCCTGAATCATGAACCAGAATG--------TCTTCTTAAG-----TTTTGTC-GGGTGTTT-GTCATTATGATGTCAAGGTAACTGA--
>ORR1E_chr8_70555182_70555556
TGTTGCTGTCTGAGTGTGAACTGT-TCCCACAGGCTCCCATGTAAGCACACTCTTCCTCAAGCCAGGGGTGCTGGTTTGGT-TTTTGTGGAGTACTTAGGAAGTAGAGCCAGG-TGGAGGAAGTGGGTCACTGAGGG--------------GTACAGGTCGGCCCTGCTTCTCTCTTGCTCTTTGCTTCCTGTGTGCTGCCACGGCATGACCTGCCACCCCAGTGCTCCTGCTGCAAAGGTCCCCACCATGCTTGC-----TAGTGTTCCTTCAAAA--GAGAGTCAAGATG-------------------------------------------------------------------
>ORR1E_chr8_70558410_70558621
-------GTTTGGACATGAATAGT-TCCCACAAGTTCA-GTGTTTGAACACTCTGTCCCT-GCAGGTGGTGCTGTGTTAAAG----GTGGCATCACCAAAGGGTGGGGCCTAGCTGG-GGAAGGGGAAAAATGTGGGCAGGCTTTCCTGTT------CCTGGCCCCACTGGCAGTCTGAGAT---GTTTTTATCTGTTGTCGGAGTATGTCCAGCCA-----CAGTTCCTGCTACCAC----------------------------------------------------------------------------------------------------------------------ACA
>ORR1E_chr8_86598843_86599102
--------------------------------------------------CTTGA--------TGGAGTCAAAATTTGAGTAGATCATTGA--------GAGGCGGG--------TAAGAAAGTGCGTGACTGAGAATGAGCCCAAAGGCTTTATCTCACCTCCACCCTTCCTTTTCACTCTCTGCTTCCCGGCTGC---TGTGATGTGGGCTGC------TCTGCTCC-ACTG-TGTAATTCCTGCTACAGCAGTCTGAAACCTAT-------GAACTGTGACCCAAAACAAATAACTCTTCCCTAAAGTTG-TTAGGGTCA-AATGCTCTGTCACAGTGGTAAAA------------
>ORR1E_chr9_111046264_111046620
TGCTGTGGTTAGAGTAAGAAATGT-CCCCATAGGTTCATGTAGTTAAACATGTGGG-CCCAGCC-ACAGCAGTCTTTTGGAAAGTTGTAG-------AGGAAGTGGAATGTTGCTGGAGGAAGTGGGTCACTGGGG------TTTGAGGTCCCATAGCCCAGCTCCACTTCCTGTCTGGTTTCTGGTTTCTGGTCGTTGAGGCGGAGT------CCAGGCTTACACTGCTGCTACCACGCCCCATTCCATGATGG---------------GCTGGAACTATAAGCCAGAGCAAACCCTTCTCCCACCAAGTTGCTCTTTCTCA-GGTGTTTGGTCAGAGCAATGGAAAAGTAACTAA--
>ORR1E_chr9_116084069_116084250
TGGTCTGGTTTGAGTGTGAATGG--CCCCAACGGCTTG----------CACTTGAGCCCAGGCTGGTGGAGCTAATTTGGAAACCCGTGGGAATTGAAGTGAGTGGAACCTCAA-GGAGGAAGTGGGCCATCGAGGGTTCACTTC-CGGTTCTGTACCAAGGTTCCGCCTC-----TGAAGTTTGCTTCCTGATTGTGGA---------------------------------------------------------------------------------------------------------------------------------------------------------------
>ORR1E_chr9_116084743_116084840
-----------------------------------------------------------------------------------------------------------------------------------------------------------------------------------------------------AGACACTGTGTGACCAG-CGGCCTCCGGTTCGTGCTGCCAAGTCTTCTGCCACAAT-----GGATTGCGTCAC-CTTCAACTGTAAACGCAAAGAAACTTCTC-----------------------------------------------------------
>ORR1E_chr9_116384232_116384484
TGTGATGATTTGAATGAGACACATCTCT--TAGGCTCCTGTGTTTGAACAC---GGCCCCAGCTGGTGGCGCTGTTAGGGAGGGTTGTGGAACCTTTAGGTGGTGAAGCCTCACTGGAGGAAGTGGGTTACTGTAGGCTGGCCTTGAGGTTTTATGATCCGGTCTCACTTCAT------TCTCTGCTCCCTAACAGAGAA------GGGACCA------------TTCCTAAGAACCAGCTCCCT----------------------------------------CAAGAT----CCTGCCTTCTTGTATTCGCCATC-----------------------------------------
>ORR1E_chr9_120915021_120915358
----------------------------------------TGTTTAAGCATTTGCTTCCCAGCAGGTGGCGCTGTTTGGGGGGGGTATGGAACCTGCAGGAGGCGGGGCCTCCTTGAAGGAAGTGAGTCCTTGGG--------------------AGCTTGGCCCTGTTTCCTGTCTGGTATCTGCTTCCTGTTTGAGGAGGGGAGGTG---TACTATCTACACACTCCAGCTGCCACGGTCCCTGCCGTGAT-----TGGCTATATCGTAGAGG----GTGATCCTGAATAAACCCTCCCTGCCCCCAGTTGTTTTTGTCT--GGCATTTTGTCACAGTGTCAGGAAAGTGGCTC---
>ORR1E_chr9_121475900_121476191
----------------------------------------TGTCTGAACACTCGGTCCCTGGCTGTTGGAACGGTTTCGGA-------GGAGCCTTAAGTATGCCACGGCTCACTGGAAGAAGT-GGTCGATGTGGCTGGGCCTTGCGGTTTGCTGGCCCAGCCTCCCTCCCTGT------------------CTGGCAGTGCAATGTGACCAGATGTCCCCATGCTCCTGCCCCCATCCTTCCCACTGTGATAG-ACAGATTGTAT-TCTCTTGAGCTGCAAGCTAAAACAGTATCTCCTCACCTTTAACTGCTTCCTGTCA-GGTACTGGGTCACAGCAATGAAAAAGTAA-----A
>ORR1E_chr9_13574924_13575278
----GTGCTTTGGATGAGAAATTTACCCC-TAGGCTCAGATATTTGAACACTTGCTCTCCAGCTGGTGGTGGTGTCGGAGAAGGCTGTGGAATCTTCAGGAGGCAGGGCTTCTCTGCAGGAAATGGCTCACAGGGGAAAGGCCTCG--------TAACTCAGCTCCACTTCCTATTCACT-TCTGCTTCCTGAGTGTGGATGCATGGTGACCAACCAGCCTCTCACTCCTGCTGCCCTGCTCCCTGCCAGGGT-----AGACAGTGTCCC-CTGGAGCTG------AAAATAACCCCTCCCTCCCTCCAGTTGTTTTT-GTCAGGGTATTTTCT-GTAGCAACAAGAAAGTAACTA---
>ORR1E_chr9_32948991_32949338
TGCTATACTTTAAATATGGAATGTCCCCAGTGGGCTCATG-GTTTGAATGTCTCTTCCCTAGACTCTGGTGCGATTTCTTTAGGTTGCAGAAACTTTGGGAGATAGCGCCAAGGTAGAGGAAAGACGTCATTGTGTCTGGGCCTTAAGGTTTTG------GGAAGAATTT---------TCTCTGTTTCCTATCTGCTGAAGCGATTTCCTCCACCAACCCTCTGCCTCTATTCAAAGGCTTGGGGTCAAGAGTCCATGGGCTGT-TCCTTCTGTAACCGTCAG-CAAAATAAATAGTTCTT---GTTAGTGGTTCTC-----AGATATTTAGTGGCAGAGGCTAAAAGGTAA------
>ORR1E_chr9_42208539_42208894
TGCTATGATTCGCATGTGCAATGTCTTCCCCAGGCCCACTTCTCTAAGCA---------------GCAGAACTATTGTGGAAGACTGTGGAACC-TTAGAGGGTGGAGCCAAACTTCAGGAAGTGAGTCACTTGGAGTGGGCTTTGAAGGTT--AGGCCTGGCTTGTTCTACCAT--GAGTTCTGCCTTCTAATCCCGGATGTGGAGAGCCCCACCA----CATGCTCCCACCGACACATTCCTTGCCACTGTGGGGCG--CTAAAACTCTCAGGAATCCTGAGCTCAAGCAAACCTTGCCTTCCTTGGGCAGTTTCTGTCCAGTAT-CACAGTCACAGCAGTGCAACAGTCACTGACA
>ORR1E_chr9_53402383_53402548
-----------------------ACCTTCATGGGCTCACATGTCTGAACGCTTGGTTCCCACTTTGTGGTGCTGTCTGCAGAGGTTACTGAGCCTGTAGGAGATGCAGCGGTGAGAGAGAAAGACCATCCCTGGGGGCAGGCTTTGAAGGTTTACAGCCTGCCCT----------------------------------------------------GCCTCCTGCTCTCGCTG------------------------------------------------------------CACTTC-----------------------------------------------------------
>ORR1E_chr9_69835195_69835539
TGTTACTCTTTGAATCCGAAACAGACCCTCCAGGCTTAGGT-TTTGACTGTTCCATCCCCACCTGATAGTTGTGTTTT-GAAAACTGTGGAGCCTTGAAAAAGTGGAGCCCAGCCCACAAAAATAGATCACTGAGGTAAGCCTTTGATG-GTGATAGACCAATCCTAGGTCTGGTTTGCTCCCTGCATCCC--CAGCAAATGC--TTTGA-CTGCCAGAGTCTTTC-CATCCTGCC---CTCTCCACTATGA----ATGG-CTGAAATCTTCTGAAACCAAAAGCCAAAATAAACCTTTCCTCCTGAACTTTGCTTCT--TTTGGGTGTTCTCTTACAGTAACACGAGAGTA-------
>ORR1E_chr9_77772870_77773037
TGTTACAGTTTAAATGTGAACTG-CTCCCACAGCCTCAGGTG-----------------CGGCAGACAGCACTGTTCTGAGAGATGGTGGAGCCTGT-GGAATTGGAGTTCTGCTGGCACAGGT-AGTCAGTGG----GAGCCTTGAA------------GGCTGCATCTGCTTTTGGCTCTGT----------------------------------------------------------------------------------------------CGTGAGCT--------CTCTGCTTCCC------------------------------------------------------
>ORR1E_chr9_7989817_7990013
GGTT---GTTTGGATGTGAACTG-CCCCCACAAGTTCACATATTTGAACAC-TGCTACCCAGCTAGCAGCAAAGTTTAGGGAGGTTGTGGCACCTTTGAGCTTGGGACATTATCTGGGAGA---GAGTTAAGGTCAGAGGGCTCTG-------------------------------GCTCTCTGCTTACTGGTT--AGTTGACAGGTAATCAGGCA-CCTCGTGCTCCCACTGCCA--------------------------------------------------------------------------------------------------------------------------
>ORR1E_chr9_80081094_80081339
--TTATGATCTGAATG-AAAACGTCCCCCATAGGTTCATATGTTTGAATACTTGATTCCTAGCTTTTGGCACTGTTTGGAAAGGCTAAAGAATCATTAGGAGGCAGCATACTGCTGGAGGAAGTAGGTCACT-GGGGCAGGTCTTGAGGTTACATAGCCAAGCCCCACTTCCTGCT--CTCACTGCTTCCTGA------ACATGATGAAATCTCCCAG----------------------------------------------------------ACTGTAAGACAAAATAAGCCCTT----CTTTAAAGTGCTTCTC----------------------------------------
>ORR1E_chr9_99183235_99183639
TGTTGTGGCTTGGATGAGAAATACCCACCATAGACTCACATATTTGAACACTTGGTTTCCAGTTGGTGGTGCTATCTGGGAAAGTTCCGGGACCTTTAGTGGGTGGAGCCTTGCTAGGGGAAGTGCACCAAGAAGGGCAAGCTCTGAGGGTTTATGA--TGCCCTCACTTCTTGTTCTCCCACTGCTTTCCATATGTGGTCAAAGTGTGGTCAATCAGCTTCCTGCTCCTTCCGCCACGCTCCTATTCATG-----AAGGACT-CATCCCTGTGGAATCATAAGCTAAAATAAGGTCTTTCTTCCTTAAGTTGCCTCTGGTCCTGGCATTTTATCAAGGCAACAGAAAAGGAACTGA-A
>ORR1E_chrX_144658436_144658811
--TTATAATTTGAACATAAAATGTTCCCT-CAGGCTCATGTTTTCGAGC---TTGTCCCCAGCTGGTGACACTATGTAAGAAGAATATGGAACCTTTAAGAGCTAAAGTTTGTCCAGTAACAATGATTTACTGAGGGCAAGCTTTGAAGGTCACTTGCCTGAGCTCTAGTTCTGGTTGTCCTCTGGTACCTAATTGTGG-TGTTAGGTGATCA-----CCACGTGTTCCTGCCACCATAATTTTGGTCACTCTGTAATGGACTGAATCTCTCTGAAACCAAGGTCCAAAGTAAATCTTTCCCCAATTAAGTAGCTTCT-GTCA-GGTATTTGGTCACAGGAACACAAAATTAACTAACA
```
